# Single-cell transcriptomics, scRNA-Seq and C1 CAGE discovered distinct phases of pluripotency during naïve-to-primed conversion in mice

**DOI:** 10.1101/2020.09.25.313239

**Authors:** Michael Böttcher, Yuhki Tada, Jonathan Moody, Masayo Kondo, Hiroki Ura, Imad Abugessaisa, Takeya Kasukawa, Chung-Chau Hon, Koji Nagao, Piero Carninci, Kuniya Abe

**Affiliations:** RIKEN Center for Integrative Medical Sciences (IMS), 1-7-22 Suehiro-cho, Tsurumi-ku, Yokohama, Kanagawa, 230-0045 Japan; RIKEN BioResource Research Center, 3-1-1 Koyadai, Tsukuba, Ibaraki, 305-0074 Japan; Department of Biological Sciences, Graduate School of Science, Osaka University, 1-1 Machikaneyama-cho, Toyonaka, Osaka 560-0043 Japan; Animal Developmental Genetics, Graduate School of Life and Environmental Sciences, University of Tsukuba, 1-1-1, Tennodai, Tsukuba, Ibaraki, 305-8577 Japan

**Keywords:** Single cell transcriptomics, Pluripotent stem cells, Cell differentiation, Naïve pluripotency, Primed pluripotency, Developmental transition, enhancer RNA, non-coding RNA, X chromosome inactivation

## Abstract

**Background:** Two types of mammalian pluripotent stem cells (PSC), i.e. naïve and primed possess distinct cellular characteristics. It is largely unknown how these differences are generated during naïve-to-primed transition process. We have established a robust *in vitro* transition system using a Wnt inhibitor for the first time and analyzed dynamic changes in cellular status via single-cell RNA-sequencing and C1 CAGE analyses.

**Results:** Analysis of known marker genes suggested that the cell transition process progresses as expected. However, cluster analyses revealed a sudden increase in expression profile diversities three and four days after induction of the transition. These expression diversities can be reconciled by the presence of two subpopulations with distinct transcription profiles emerging at these time points. One of the subpopulations appears transiently, and surprisingly these cells showed a global downregulation of gene expression. Moreover, initiation of random X chromosome inactivation (XCI) coincides with the appearance of these transient cells. The other subpopulation can be maintained as a stem cell line and possesses expression profiles more similar to those of primed epiblast stem cells (EpiSC) than embryonic stem cells (ESC). However, there are important differences in gene expression related to epithelial-mesenchymal transition (EMT), suggesting that this subpopulation may represent a novel pluripotent state that has an intermediate cellular phenotype between ESC and EpiSC.

**Conclusions:** These findings should contribute to our understanding of the establishment and maintenance of distinct differentiation statuses of mammalian PSCs and provide new insights into the pluripotency spectrum in general.

## Supplementary material for "Single-cell transcriptomics, scRNA-Seq and C1 CAGE discovered distinct phases of pluripotency during naïve-to-primed conversion in mice": mm10_sourceAnnotation_20180129142414.bed (part 1 of 28)

```
Chromosome	Start	End	Strand	ID	Feature	Gencode_featureCount	Gencode_featureCoverage	F5promoter_featureCount	F5promoter_featureCoverage	F5enhancer_featureCount	F5enhancer_featureCoverage	NAST_featureCount	NAST_featureCoverage	EPD_featureCount	EPD_featureCoverage	Source
chr1	134199222	134235431	-	Adora1	protein_coding	2	1	8	0.00417	2	0.022812	0	0	1	2.8e-05	Gencode,F5promoter,F5enhancer,EPD
chr1	8361474	9299878	-	Sntg1	protein_coding	15	1	6	0.000185	5	0.000775	3	2.9e-05	1	1e-06	Gencode,F5promoter,F5enhancer,NAST,EPD
chr1	25067475	25829707	-	Adgrb3	protein_coding	24	1	13	0.000165	7	0.001797	1	8e-06	2	3e-06	Gencode,F5promoter,F5enhancer,NAST,EPD
chr1	33453809	33669795	-	Prim2	protein_coding	4	1	8	0.000662	3	0.00338	2	0.000102	1	5e-06	Gencode,F5promoter,F5enhancer,NAST,EPD
chr1	58711507	58758884	+	Cflar	protein_coding	1	1	51	0.020284	4	0.040484	2	0.000274	1	2.1e-05	Gencode,F5promoter,F5enhancer,NAST,EPD
chr1	58720113	58720495	.	mm10_enhancer.563	enhancer	1	1	0	0	1	1	0	0	0	0	Gencode,F5enhancer,EPD
chr1	75479309	75506452	-	Obsl1	protein_coding	2	1	12	0.013042	1	0.004495	4	0.000368	3	0.000111	Gencode,F5promoter,F5enhancer,NAST,EPD
chr1	83659549	83911644	-	4933436I20Rik	lincRNA	2	1	1	4e-06	0	0	0	0	0	0	Gencode,F5promoter
chr1	125676994	125873862	+	Gpr39	protein_coding	2	1	12	0.00094	3	0.004551	0	0	0	0	Gencode,F5promoter,F5enhancer
chr1	167689236	167848741	+	Lmx1a	protein_coding	1	1	4	0.000357	3	0.004621	0	0	1	6e-06	Gencode,F5promoter,F5enhancer,EPD
chr1	175962305	176275312	-	Pld5	protein_coding	4	1	10	0.000329	0	0	1	7e-05	3	1e-05	Gencode,F5promoter,NAST,EPD
chr1	184527840	184557691	-	1700112H15Rik	lincRNA	1	1	1	1e-04	1	0.010954	0	0	0	0	Gencode,F5promoter,F5enhancer
chr1	192891232	193035775	-	Syt14	protein_coding	2	1	4	0.000789	3	0.003369	1	7.6e-05	1	7e-06	Gencode,F5promoter,F5enhancer,NAST,EPD
chr1	10324719	10719945	-	Cpa6	protein_coding	5	1	2	0.000114	1	6e-04	0	0	1	3e-06	Gencode,F5promoter,F5enhancer,EPD
chr1	11414104	11975901	+	A830018L16Rik	protein_coding	4	1	3	0.000306	0	0	4	5.3e-05	1	2e-06	Gencode,F5promoter,NAST,EPD
chr1	13623329	13660546	-	Lactb2	protein_coding	2	1	3	0.002418	1	0.012494	3	0.000242	1	2.7e-05	Gencode,F5promoter,F5enhancer,NAST,EPD
chr1	20951625	20990841	+	Efhc1	protein_coding	1	1	3	0.001785	1	0.005253	0	0	0	0	Gencode,F5promoter,F5enhancer
chr1	23048294	23235673	-	Gm29506	sense_overlapping	2	1	1	0.000123	2	0.001921	0	0	1	5e-06	Gencode,F5promoter,F5enhancer,EPD
chr1	32172713	32658568	+	Khdrbs2	protein_coding	9	1	1	0.000163	1	0.000821	0	0	2	4e-06	Gencode,F5promoter,F5enhancer,EPD
chr1	36698113	36714422	-	Actr1b	protein_coding	2	1	6	0.008032	1	0.023545	1	0.001226	1	6.1e-05	Gencode,F5promoter,F5enhancer,NAST,EPD
chr1	38793644	38836711	-	Lonrf2	protein_coding	1	1	6	0.003553	0	0	0	0	0	0	Gencode,F5promoter
chr1	39839174	39847334	-	1700066B17Rik	lincRNA	1	1	1	0.001471	0	0	0	0	0	0	Gencode,F5promoter
chr1	42952871	43035456	+	Gpr45	protein_coding	1	1	4	0.001719	0	0	0	0	1	1.2e-05	Gencode,F5promoter,EPD
chr1	46066314	46373546	+	Dnah7b	protein_coding	1	1	4	0.000365	0	0	4	9.4e-05	1	3e-06	Gencode,F5promoter,NAST,EPD
chr1	47153460	47189071	+	Gm28826	lincRNA	1	1	0	0	0	0	0	0	0	0	Gencode
chr1	49244615	49340443	+	C230029F24Rik	lincRNA	1	1	0	0	0	0	0	0	0	0	Gencode
chr1	53397005	53706784	-	Dnah7a	protein_coding	2	1	2	3.2e-05	0	0	0	0	0	0	Gencode,F5promoter
chr1	54472993	54557684	-	Pgap1	protein_coding	2	1	3	0.001393	3	0.009718	0	0	0	0	Gencode,F5promoter,F5enhancer
chr1	55405920	55754285	+	Plcl1	protein_coding	4	1	9	0.000847	2	0.001039	2	4.6e-05	1	3e-06	Gencode,F5promoter,F5enhancer,NAST,EPD
chr1	59763399	59879014	+	Bmpr2	protein_coding	2	1	18	0.003114	0	0	0	0	1	9e-06	Gencode,F5promoter,EPD
chr1	61638823	62642284	+	Pard3b	protein_coding	12	1	13	0.000138	4	0.000904	3	4.5e-05	2	2e-06	Gencode,F5promoter,F5enhancer,NAST,EPD
chr1	68032185	69108059	-	Erbb4	protein_coding	9	1	11	7.9e-05	5	0.000877	0	0	1	1e-06	Gencode,F5promoter,F5enhancer,EPD
chr1	69826969	70725132	+	Spag16	protein_coding	7	1	10	9e-05	1	4.7e-05	2	2.2e-05	1	1e-06	Gencode,F5promoter,F5enhancer,NAST,EPD
chr1	71242275	71414910	-	Abca12	protein_coding	1	1	6	0.000637	0	0	0	0	1	6e-06	Gencode,F5promoter,EPD
chr1	72307420	72394952	+	Xrcc5	protein_coding	1	1	6	0.001302	0	0	2	0.00024	1	1.1e-05	Gencode,F5promoter,NAST,EPD
chr1	73390774	73407569	-	Pinc	lincRNA	3	1	0	0	0	0	0	0	0	0	Gencode
chr1	73398967	73430790	+	D530049I02Rik	lincRNA	2	1	0	0	0	0	0	0	0	0	Gencode
chr1	74435510	74544284	-	Usp37	protein_coding	5	1	16	0.003429	1	0.000524	2	0.000359	2	1.8e-05	Gencode,F5promoter,F5enhancer,NAST,EPD
chr1	80501072	80758527	-	Dock10	protein_coding	4	1	25	0.001492	20	0.021845	7	0.000109	2	8e-06	Gencode,F5promoter,F5enhancer,NAST,EPD
chr1	84905897	84935134	-	Slc16a14	protein_coding	1	1	1	0.00065	0	0	0	0	1	3.4e-05	Gencode,F5promoter,EPD
chr1	85972364	85986917	-	Gm28100	lincRNA	1	1	0	0	1	0.018553	0	0	0	0	Gencode,F5enhancer,EPD
chr1	86703807	87050095	+	Dis3l2	protein_coding	13	1	4	0.000139	4	0.003243	2	6.6e-05	1	3e-06	Gencode,F5promoter,F5enhancer,NAST,EPD
chr1	86929386	87057596	-	Gm28375	antisense	4	1	1	3.1e-05	3	0.005975	0	0	0	0	Gencode,F5promoter,F5enhancer
chr1	88055387	88219004	+	Ugt1a10	protein_coding	19	1	37	0.004547	6	0.010023	0	0	9	5.5e-05	Gencode,F5promoter,F5enhancer,EPD
chr1	88055392	88218584	-	Gm20528	processed_transcript	19	1	37	0.004528	6	0.01005	0	0	9	5.5e-05	Gencode,F5promoter,F5enhancer,EPD
chr1	88070799	88218997	+	Ugt1a9	protein_coding	19	1	29	0.003995	6	0.011066	0	0	8	5.4e-05	Gencode,F5promoter,F5enhancer,EPD
chr1	89070414	89155068	+	Sh3bp4	protein_coding	2	1	6	0.000921	3	0.008222	2	0.000177	1	1.2e-05	Gencode,F5promoter,F5enhancer,NAST,EPD
chr1	93308769	93343482	-	Pask	protein_coding	3	1	7	0.004177	1	0.003169	0	0	1	2.9e-05	Gencode,F5promoter,F5enhancer,EPD
chr1	97346474	97573015	+	Gm7135	transcribed_unprocessed_pseudogene	2	1	1	6.2e-05	1	0.001488	1	4e-06	0	0	Gencode,F5promoter,F5enhancer,NAST
chr1	104768528	104995481	+	Cdh20	protein_coding	5	1	3	0.000185	5	0.006045	0	0	1	4e-06	Gencode,F5promoter,F5enhancer,EPD
chr1	106934448	106957080	+	Serpinb12	protein_coding	1	1	5	0.00296	0	0	0	0	2	8.8e-05	Gencode,F5promoter,EPD
chr1	107917258	108028337	+	D830032E09Rik	lincRNA	3	1	2	0.000252	1	0.001422	0	0	0	0	Gencode,F5promoter,F5enhancer
chr1	109982430	110140157	+	Cdh7	protein_coding	1	1	2	0.000235	0	0	0	0	2	1.3e-05	Gencode,F5promoter,EPD
chr1	115684755	116587323	+	Cntnap5a	protein_coding	2	1	4	2e-05	5	0.000849	0	0	0	0	Gencode,F5promoter,F5enhancer
chr1	118389057	118612678	+	Clasp1	protein_coding	5	1	18	0.001087	2	0.002151	2	0.000139	1	4e-06	Gencode,F5promoter,F5enhancer,NAST,EPD
chr1	123321470	124045559	-	Dpp10	protein_coding	11	1	13	0.000398	6	0.002095	2	2.8e-05	0	0	Gencode,F5promoter,F5enhancer,NAST
chr1	124505756	124846039	-	Gm28928	lincRNA	3	1	29	0.001425	2	0.002186	0	0	0	0	Gencode,F5promoter,F5enhancer
chr1	127868772	127943868	+	Rab3gap1	protein_coding	1	1	3	0.000479	0	0	1	0.000346	1	1.3e-05	Gencode,F5promoter,NAST,EPD
chr1	129273301	130219278	+	Thsd7b	protein_coding	10	1	10	0.000202	6	0.001505	2	2.3e-05	1	1e-06	Gencode,F5promoter,F5enhancer,NAST,EPD
chr1	131053699	131097826	-	Mapkapk2	protein_coding	3	1	9	0.004374	4	0.03712	0	0	1	2.3e-05	Gencode,F5promoter,F5enhancer,EPD
chr1	132112236	132139684	-	Cdk18	protein_coding	2	1	10	0.006849	3	0.049585	0	0	1	3.6e-05	Gencode,F5promoter,F5enhancer,EPD
chr1	135248560	135266443	+	Gm26642	antisense	3	1	3	0.003243	2	0.025667	0	0	1	5.6e-05	Gencode,F5promoter,F5enhancer,EPD
chr1	135262711	135284084	-	Rnpep	protein_coding	2	1	5	0.006457	1	0.005193	0	0	1	4.7e-05	Gencode,F5promoter,F5enhancer,EPD
chr1	136268122	136346104	-	Camsap2	protein_coding	2	1	7	0.001513	1	0.000487	0	0	1	1.3e-05	Gencode,F5promoter,F5enhancer,EPD
chr1	139454771	139494091	+	Aspm	protein_coding	1	1	5	0.003383	0	0	0	0	1	2.5e-05	Gencode,F5promoter,EPD
chr1	140246157	140612067	+	Kcnt2	protein_coding	3	1	2	2.2e-05	3	0.002594	0	0	0	0	Gencode,F5promoter,F5enhancer
chr1	143598799	143702893	-	Cdc73	protein_coding	3	1	11	0.001729	3	0.006946	4	0.000298	2	1.9e-05	Gencode,F5promoter,F5enhancer,NAST,EPD
chr1	146494759	146902472	+	Brinp3	protein_coding	5	1	7	0.000289	1	0.000513	0	0	2	5e-06	Gencode,F5promoter,F5enhancer,EPD
chr1	149829617	149961290	-	Pla2g4a	protein_coding	2	1	6	0.00101	15	0.036446	0	0	1	8e-06	Gencode,F5promoter,F5enhancer,EPD
chr1	149946361	149946909	.	mm10_enhancer.1956	enhancer	1	1	1	0.005474	1	1	0	0	0	0	Gencode,F5promoter,F5enhancer
chr1	151852402	152090125	-	1700025G04Rik	protein_coding	3	1	8	0.000374	8	0.010676	0	0	0	0	Gencode,F5promoter,F5enhancer
chr1	152954992	153119261	+	Nmnat2	protein_coding	2	1	12	0.001771	13	0.019328	0	0	1	6e-06	Gencode,F5promoter,F5enhancer,EPD
chr1	153091761	153092297	.	mm10_enhancer.2059	enhancer	1	1	0	0	1	1	0	0	0	0	Gencode,F5enhancer,EPD
chr1	155158714	155208256	+	Stx6	protein_coding	2	1	3	0.002301	0	0	1	4e-05	1	2e-05	Gencode,F5promoter,NAST,EPD
chr1	157135181	157412595	-	Rasal2	protein_coding	6	1	16	0.001139	4	0.001828	0	0	1	4e-06	Gencode,F5promoter,F5enhancer,EPD
chr1	158245268	158356326	-	Brinp2	protein_coding	1	1	3	0.00054	0	0	0	0	1	9e-06	Gencode,F5promoter,EPD
chr1	160219173	160793211	-	Rabgap1l	protein_coding	14	1	31	0.001331	9	0.003346	3	5.6e-05	3	5e-06	Gencode,F5promoter,F5enhancer,NAST,EPD
chr1	160264323	160443072	+	Gm36975	antisense	5	1	14	0.002115	4	0.005997	1	7.8e-05	1	6e-06	Gencode,F5promoter,F5enhancer,NAST,EPD
chr1	165646515	165709757	-	Rcsd1	protein_coding	2	1	21	0.005518	9	0.060292	1	0.000174	1	1.6e-05	Gencode,F5promoter,F5enhancer,NAST,EPD
chr1	170917575	170927583	-	Fcrla	protein_coding	2	1	4	0.005695	2	0.026878	1	0.001399	1	1e-04	Gencode,F5promoter,F5enhancer,NAST,EPD
chr1	175059086	175492500	-	Rgs7	protein_coding	2	1	5	9.7e-05	4	0.003491	0	0	1	2e-06	Gencode,F5promoter,F5enhancer,EPD
chr1	177020072	177258203	-	Akt3	protein_coding	8	1	12	0.000605	1	0.000403	0	0	1	4e-06	Gencode,F5promoter,F5enhancer,EPD
chr1	178951959	179518041	-	Smyd3	protein_coding	1	1	10	0.000297	4	0.001818	2	4.8e-05	1	2e-06	Gencode,F5promoter,F5enhancer,NAST,EPD
chr1	180330484	180424802	+	Itpkb	protein_coding	5	1	36	0.006595	24	0.077695	1	2.1e-05	1	1.1e-05	Gencode,F5promoter,F5enhancer,NAST,EPD
chr1	181352627	181460641	+	Cnih3	protein_coding	4	1	5	0.000444	1	0.001324	0	0	1	9e-06	Gencode,F5promoter,F5enhancer,EPD
chr1	182409171	182462432	+	Trp53bp2	protein_coding	1	1	7	0.001521	1	0.004919	1	7.5e-05	2	3.8e-05	Gencode,F5promoter,F5enhancer,NAST,EPD
chr1	186622791	186705989	-	Tgfb2	protein_coding	3	1	16	0.004039	2	0.014399	0	0	1	1.2e-05	Gencode,F5promoter,F5enhancer,EPD
chr1	187608790	188214885	+	Esrrg	protein_coding	5	1	32	0.000736	1	0.000416	0	0	2	3e-06	Gencode,F5promoter,F5enhancer,EPD
chr1	188262022	188965041	+	Ush2a	protein_coding	3	1	9	0.000114	3	0.001036	0	0	0	0	Gencode,F5promoter,F5enhancer
chr1	189728267	189876695	+	Ptpn14	protein_coding	3	1	12	0.001374	6	0.011325	0	0	3	2e-05	Gencode,F5promoter,F5enhancer,EPD
chr1	190700201	190911770	-	Rps6kc1	protein_coding	1	1	4	0.000303	6	0.009146	0	0	1	5e-06	Gencode,F5promoter,F5enhancer,EPD
chr1	191886129	191907527	-	1700034H15Rik	antisense	2	1	4	0.004206	2	0.010889	0	0	1	4.7e-05	Gencode,F5promoter,F5enhancer,EPD
chr1	194976374	195037904	+	A330023F24Rik	processed_transcript	9	1	18	0.005249	2	0.008646	0	0	0	0	Gencode,F5promoter,F5enhancer
chr1	3205900	3671498	-	Xkr4	protein_coding	10	1	5	3.9e-05	4	0.002124	0	0	0	0	Gencode,F5promoter,F5enhancer
chr1	3905738	3986215	-	Gm37381	lincRNA	1	1	0	0	0	0	0	0	0	0	Gencode
chr1	4290845	4409241	-	Rp1	protein_coding	2	1	3	0.000693	0	0	0	0	1	8e-06	Gencode,F5promoter,EPD
chr1	4807891	4886770	+	Gm37988	protein_coding	4	1	11	0.003677	0	0	7	0.000317	3	3.8e-05	Gencode,F5promoter,NAST,EPD
chr1	4909575	5070285	-	Rgs20	protein_coding	6	1	5	0.000784	1	0.001512	1	2.5e-05	1	6e-06	Gencode,F5promoter,F5enhancer,NAST,EPD
chr1	5070017	5162529	+	Atp6v1h	protein_coding	2	1	15	0.002594	1	0.004713	1	0.000119	2	2.2e-05	Gencode,F5promoter,F5enhancer,NAST,EPD
chr1	6487230	6860940	+	St18	protein_coding	1	1	42	0.002333	6	0.005231	0	0	2	5e-06	Gencode,F5promoter,F5enhancer,EPD
chr1	9547947	9580673	+	Adhfe1	protein_coding	3	1	2	0.001925	1	0.010175	2	0.000367	1	3.1e-05	Gencode,F5promoter,F5enhancer,NAST,EPD
chr1	9560831	9631175	-	2610203C22Rik	processed_transcript	4	1	9	0.003668	3	0.01042	1	5.7e-05	1	1.4e-05	Gencode,F5promoter,F5enhancer,NAST,EPD
chr1	9667414	9700209	-	Mybl1	protein_coding	1	1	4	0.000549	0	0	0	0	0	0	Gencode,F5promoter
chr1	9798106	9900845	+	Sgk3	protein_coding	3	1	9	0.002842	3	0.016255	1	3.9e-05	3	2.9e-05	Gencode,F5promoter,F5enhancer,NAST,EPD
chr1	9960162	9967932	-	Tcf24	protein_coding	2	1	1	0.001287	0	0	0	0	0	0	Gencode,F5promoter
chr1	10037986	10136768	+	Cspp1	protein_coding	3	1	9	0.002025	2	0.006408	3	0.000304	1	1e-05	Gencode,F5promoter,F5enhancer,NAST,EPD
chr1	10137570	10232670	-	Arfgef1	protein_coding	3	1	4	0.000547	1	0.00388	0	0	2	2.1e-05	Gencode,F5promoter,F5enhancer,EPD
chr1	10993464	11303681	+	Prex2	protein_coding	3	1	10	0.000758	4	0.00324	0	0	1	3e-06	Gencode,F5promoter,F5enhancer,EPD
chr1	12692276	12861192	+	Sulf1	protein_coding	1	1	14	0.00196	5	0.009591	3	0.000207	2	1.2e-05	Gencode,F5promoter,F5enhancer,NAST,EPD
chr1	12866548	12992650	-	Slco5a1	protein_coding	1	1	4	0.000745	1	0.003386	0	0	1	8e-06	Gencode,F5promoter,F5enhancer,EPD
chr1	13139104	13374083	-	Ncoa2	protein_coding	9	1	14	0.000979	6	0.007741	3	2e-04	2	9e-06	Gencode,F5promoter,F5enhancer,NAST,EPD
chr1	14168953	14310235	-	Eya1	protein_coding	3	1	14	0.001784	1	0.002449	4	0.000226	2	1.4e-05	Gencode,F5promoter,F5enhancer,NAST,EPD
chr1	15287253	15723750	+	Kcnb2	protein_coding	4	1	2	1.4e-05	5	0.002406	0	0	1	2e-06	Gencode,F5promoter,F5enhancer,EPD
chr1	15853861	15892722	-	Sbspon	protein_coding	3	1	1	0.001673	1	0.00054	0	0	1	2.6e-05	Gencode,F5promoter,F5enhancer,EPD
chr1	16105773	16133734	+	Rdh10	protein_coding	1	1	3	0.001717	1	0.000322	0	0	1	3.6e-05	Gencode,F5promoter,F5enhancer,EPD
chr1	16228673	16520112	-	Stau2	protein_coding	3	1	8	0.000669	4	0.002858	0	0	1	3e-06	Gencode,F5promoter,F5enhancer,EPD
chr1	16641724	16657042	-	Tceb1	protein_coding	1	1	6	0.009662	0	0	4	0.001763	1	6.5e-05	Gencode,F5promoter,NAST,EPD
chr1	16898184	17091631	+	Gm28376	antisense	3	1	3	5.7e-05	1	0.000134	0	0	0	0	Gencode,F5promoter,F5enhancer
chr1	16964559	17097889	-	Jph1	protein_coding	2	1	7	0.000458	1	0.000195	0	0	1	8e-06	Gencode,F5promoter,F5enhancer,EPD
chr1	17168402	17173103	+	Gm28784	lincRNA	1	1	0	0	0	0	0	0	0	0	Gencode
chr1	17676026	17727646	-	Gm16070	antisense	2	1	3	0.001007	0	0	0	0	2	3.9e-05	Gencode,F5promoter,EPD
chr1	18210052	18223564	-	Defb44-ps	unprocessed_pseudogene	1	1	0	0	0	0	0	0	0	0	Gencode
chr1	19103021	19166346	+	Tfap2d	protein_coding	3	1	4	0.000616	1	0.001374	0	0	1	1.6e-05	Gencode,F5promoter,F5enhancer,EPD
chr1	20057778	20618064	-	Pkhd1	protein_coding	5	1	9	0.000271	2	0.000387	0	0	1	2e-06	Gencode,F5promoter,F5enhancer,EPD
chr1	21398402	21961942	-	Kcnq5	protein_coding	5	1	1	5.5e-05	4	0.001322	1	5e-06	0	0	Gencode,F5promoter,F5enhancer,NAST
chr1	22286250	22805724	-	Rims1	protein_coding	2	1	17	0.000506	8	0.003923	0	0	0	0	Gencode,F5promoter,F5enhancer
chr1	23574586	23596664	+	Gm28822	lincRNA	1	1	0	0	0	0	0	0	0	0	Gencode
chr1	23844845	23922317	-	Smap1	protein_coding	2	1	6	0.001523	0	0	0	0	2	2.6e-05	Gencode,F5promoter,EPD
chr1	24177609	24252684	+	Col9a1	protein_coding	1	1	6	0.001692	1	0.003956	0	0	2	2.7e-05	Gencode,F5promoter,F5enhancer,EPD
chr1	24261889	24587472	-	Col19a1	protein_coding	2	1	3	0.000104	3	0.002506	0	0	1	3e-06	Gencode,F5promoter,F5enhancer,EPD
chr1	25296511	25299886	-	Gm37331	TEC	2	1	0	0	0	0	0	0	0	0	Gencode
chr1	25686061	25691501	-	Gm37628	TEC	2	1	0	0	0	0	0	0	0	0	Gencode
chr1	31019187	31096454	-	Gm29669	lincRNA	2	1	2	0.000168	0	0	0	0	0	0	Gencode,F5promoter
chr1	31135225	31222684	-	4931428L18Rik	protein_coding	4	1	7	0.001212	1	0.002275	0	0	1	1.1e-05	Gencode,F5promoter,F5enhancer,EPD
chr1	31176400	31204725	+	Lgsn	protein_coding	2	1	1	0.000318	0	0	0	0	1	3.5e-05	Gencode,F5promoter,EPD
chr1	33028159	33030290	-	Gm28624	processed_pseudogene	1	1	0	0	0	0	0	0	0	0	Gencode
chr1	33908224	34308661	+	Dst	protein_coding	9	1	57	0.002357	7	0.006383	14	0.00026	1	2e-06	Gencode,F5promoter,F5enhancer,NAST,EPD
chr1	34459761	34475733	+	Ptpn18	protein_coding	2	1	9	0.013837	1	0.001315	1	0.000563	1	6.3e-05	Gencode,F5promoter,F5enhancer,NAST,EPD
chr1	34468833	34473148	-	Gm28417	processed_transcript	2	1	4	0.016686	0	0	1	0.002086	0	0	Gencode,F5promoter,NAST
chr1	34678187	34813309	+	Arhgef4	protein_coding	6	1	4	0.001243	2	0.004374	0	0	1	7e-06	Gencode,F5promoter,F5enhancer,EPD
chr1	34849975	34879580	+	Plekhb2	protein_coding	1	1	4	0.004628	1	0.004155	0	0	1	3.4e-05	Gencode,F5promoter,F5enhancer,EPD
chr1	36140026	36244720	-	Uggt1	protein_coding	2	1	5	0.001366	0	0	3	0.000191	1	1e-05	Gencode,F5promoter,NAST,EPD
chr1	36419870	36445271	-	Lman2l	protein_coding	2	1	2	0.001063	1	0.007086	1	0.000551	1	3.9e-05	Gencode,F5promoter,F5enhancer,NAST,EPD
chr1	36562691	36683183	-	Fam178b	protein_coding	4	1	5	0.00088	8	0.014955	1	0.000199	1	8e-06	Gencode,F5promoter,F5enhancer,NAST,EPD
chr1	36792190	36943666	-	Tmem131	protein_coding	4	1	17	0.001631	8	0.014167	1	6.6e-05	1	7e-06	Gencode,F5promoter,F5enhancer,NAST,EPD
chr1	37026595	37187613	+	Vwa3b	protein_coding	2	1	10	0.000733	1	6.2e-05	1	0.000112	0	0	Gencode,F5promoter,F5enhancer,NAST
chr1	37214433	37263384	+	Cnga3	protein_coding	1	1	3	0.000552	1	0.003452	0	0	1	2e-05	Gencode,F5promoter,F5enhancer,EPD
chr1	37299864	37410736	+	Inpp4a	protein_coding	3	1	7	0.001227	2	0.004789	0	0	2	1.8e-05	Gencode,F5promoter,F5enhancer,EPD
chr1	37439339	37541016	-	Mgat4a	protein_coding	3	1	11	0.001544	7	0.020329	1	5.9e-05	3	3e-05	Gencode,F5promoter,F5enhancer,NAST,EPD
chr1	37485850	37488605	-	4930594C11Rik	TEC	3	1	0	0	1	0.054809	0	0	0	0	Gencode,F5enhancer,EPD
chr1	37611676	37720085	-	2010300C02Rik	protein_coding	4	1	10	0.002011	4	0.005793	0	0	1	9e-06	Gencode,F5promoter,F5enhancer,EPD
chr1	37874800	37890411	-	Mitd1	protein_coding	2	1	3	0.00615	0	0	4	0.000769	1	6.4e-05	Gencode,F5promoter,NAST,EPD
chr1	37998009	38055579	+	Eif5b	protein_coding	2	1	39	0.011621	0	0	2	0.000139	1	1.7e-05	Gencode,F5promoter,NAST,EPD
chr1	38132082	38159892	+	Gm5099	lincRNA	1	1	0	0	0	0	0	0	0	0	Gencode
chr1	38177325	38664955	-	Aff3	protein_coding	5	1	16	0.000386	14	0.009216	5	9.8e-05	3	6e-06	Gencode,F5promoter,F5enhancer,NAST,EPD
chr1	39193730	39363236	+	Npas2	protein_coding	3	1	5	0.000419	3	0.004283	0	0	1	6e-06	Gencode,F5promoter,F5enhancer,EPD
chr1	39371491	39478755	-	Tbc1d8	protein_coding	3	1	7	0.001389	3	0.005417	1	8.4e-05	1	9e-06	Gencode,F5promoter,F5enhancer,NAST,EPD
chr1	39665300	39720997	-	Rfx8	protein_coding	1	1	2	0.000413	4	0.022371	0	0	0	0	Gencode,F5promoter,F5enhancer
chr1	39900912	40026310	+	Map4k4	protein_coding	1	1	14	0.002671	4	0.009641	0	0	1	8e-06	Gencode,F5promoter,F5enhancer,EPD
chr1	40074078	40125231	+	Il1r2	protein_coding	3	1	10	0.002405	2	0.003558	0	0	1	2e-05	Gencode,F5promoter,F5enhancer,EPD
chr1	40225079	40317257	+	Il1r1	protein_coding	2	1	8	0.002213	3	0.007778	1	2.2e-05	1	1.1e-05	Gencode,F5promoter,F5enhancer,NAST,EPD
chr1	40238019	40244499	+	Gm38070	TEC	2	1	1	0.000154	0	0	0	0	0	0	Gencode,F5promoter
chr1	40680573	40769273	+	Slc9a2	protein_coding	2	1	6	0.001195	0	0	0	0	1	1.1e-05	Gencode,F5promoter,EPD
chr1	41781807	41939560	+	Gm29260	lincRNA	1	1	0	0	1	0.000659	0	0	0	0	Gencode,F5enhancer,EPD
chr1	42324589	42355937	-	Gm28140	lincRNA	1	1	0	0	0	0	0	0	0	0	Gencode
chr1	42590781	42694842	-	Pantr1	lincRNA	2	1	11	0.001538	6	0.016221	0	0	0	0	Gencode,F5promoter,F5enhancer
chr1	42694924	42744791	+	Gm20646	sense_overlapping	3	1	15	0.005475	1	0.00367	0	0	1	2e-05	Gencode,F5promoter,F5enhancer,EPD
chr1	42851232	42905683	+	Mrps9	protein_coding	2	1	1	0.000771	0	0	1	0.000367	1	1.8e-05	Gencode,F5promoter,NAST,EPD
chr1	43250155	43302925	-	Gm29040	lincRNA	2	1	0	0	1	0.003771	0	0	0	0	Gencode,F5enhancer,EPD
chr1	43444578	43570515	+	Nck2	protein_coding	3	1	21	0.003136	6	0.012506	0	0	1	8e-06	Gencode,F5promoter,F5enhancer,EPD
chr1	43746965	43827800	-	Uxs1	protein_coding	2	1	4	0.001076	1	0.004454	1	0.000124	1	1.2e-05	Gencode,F5promoter,F5enhancer,NAST,EPD
chr1	44147743	44181260	+	Ercc5	protein_coding	1	1	4	0.004087	0	0	1	0.000119	0	0	Gencode,F5promoter,NAST
chr1	44551510	44796838	+	Gulp1	protein_coding	5	1	8	0.000538	0	0	3	1.6e-05	1	4e-06	Gencode,F5promoter,NAST,EPD
chr1	44560884	44565447	+	Gm37626	TEC	2	1	0	0	0	0	0	0	0	0	Gencode
chr1	45374320	45503282	-	Col5a2	protein_coding	2	1	4	0.000504	1	0.000628	1	7.8e-05	1	8e-06	Gencode,F5promoter,F5enhancer,NAST,EPD
chr1	46425591	46807476	+	Dnah7c	protein_coding	1	1	2	1e-05	3	0.002056	3	5.5e-05	0	0	Gencode,F5promoter,F5enhancer,NAST
chr1	50900646	51187270	+	Tmeff2	protein_coding	5	1	5	0.000216	3	0.003744	1	7e-05	1	3e-06	Gencode,F5promoter,F5enhancer,NAST,EPD
chr1	51218385	51333779	-	9330175M20Rik	antisense	3	1	5	0.001083	3	0.00487	1	3.5e-05	1	9e-06	Gencode,F5promoter,F5enhancer,NAST,EPD
chr1	51507085	51596718	-	Gm17767	lincRNA	2	1	12	0.001997	4	0.012897	0	0	0	0	Gencode,F5promoter,F5enhancer
chr1	51749764	51916071	-	Myo1b	protein_coding	3	1	9	0.001076	3	0.004504	1	2.4e-05	1	6e-06	Gencode,F5promoter,F5enhancer,NAST,EPD
chr1	51987147	52107189	+	Stat4	protein_coding	3	1	7	0.001258	5	0.011504	1	8e-06	1	8e-06	Gencode,F5promoter,F5enhancer,NAST,EPD
chr1	52163447	52233232	-	Gls	protein_coding	1	1	11	0.002579	1	0.004829	1	0.000143	1	1.4e-05	Gencode,F5promoter,F5enhancer,NAST,EPD
chr1	52522901	52582679	+	Gm553	lincRNA	2	1	2	0.000335	0	0	0	0	0	0	Gencode,F5promoter
chr1	52656285	52727462	-	Mfsd6	protein_coding	2	1	10	0.004159	0	0	0	0	1	1.4e-05	Gencode,F5promoter,EPD
chr1	52922323	53020179	-	1700019D03Rik	protein_coding	1	1	16	0.003045	0	0	3	0.000347	2	2e-05	Gencode,F5promoter,NAST,EPD
chr1	53189186	53297018	-	Pms1	protein_coding	2	1	2	0.000519	2	0.004535	1	0.000185	1	9e-06	Gencode,F5promoter,F5enhancer,NAST,EPD
chr1	53325506	53352667	-	Gm28551	protein_coding	4	1	2	0.002025	0	0	2	0.000957	1	3.7e-05	Gencode,F5promoter,NAST,EPD
chr1	53344616	53352752	-	Asnsd1	protein_coding	2	1	1	0.00971	0	0	1	0.002212	1	0.000123	Gencode,F5promoter,NAST,EPD
chr1	53806875	54195168	-	Hecw2	protein_coding	4	1	20	0.000878	11	0.008602	1	5e-06	0	0	Gencode,F5promoter,F5enhancer,NAST
chr1	54250682	54368727	+	Ccdc150	protein_coding	1	1	3	0.000483	0	0	0	0	1	8e-06	Gencode,F5promoter,EPD
chr1	54645339	54926387	-	Ankrd44	protein_coding	5	1	9	0.000708	11	0.008856	1	1.1e-05	1	4e-06	Gencode,F5promoter,F5enhancer,NAST,EPD
chr1	55170158	55226782	-	Rftn2	protein_coding	2	1	7	0.003179	3	0.011797	1	5.3e-05	1	1.8e-05	Gencode,F5promoter,F5enhancer,NAST,EPD
chr1	55248657	55363469	-	Boll	protein_coding	2	1	9	0.001115	1	0.000453	0	0	1	9e-06	Gencode,F5promoter,F5enhancer,EPD
chr1	55440903	55445930	+	Gm38056	TEC	3	1	0	0	0	0	1	0.002586	0	0	Gencode,NAST
chr1	55931240	55972328	+	9130227L01Rik	lincRNA	2	1	0	0	0	0	0	0	0	0	Gencode
chr1	56793980	56978650	-	Satb2	protein_coding	3	1	27	0.002491	3	0.003812	0	0	1	5e-06	Gencode,F5promoter,F5enhancer,EPD
chr1	56971411	57050084	+	9130024F11Rik	processed_transcript	4	1	17	0.004334	3	0.013753	0	0	0	0	Gencode,F5promoter,F5enhancer
chr1	57406327	57417953	+	9430016H08Rik	protein_coding	2	1	2	0.009204	0	0	2	0.002408	2	0.000172	Gencode,F5promoter,NAST,EPD
chr1	57774161	57948394	+	Spats2l	protein_coding	2	1	7	0.001182	5	0.009998	0	0	0	0	Gencode,F5promoter,F5enhancer
chr1	58029930	58106413	+	Aox1	protein_coding	1	1	3	0.000458	0	0	1	1.3e-05	1	1.3e-05	Gencode,F5promoter,NAST,EPD
chr1	58113129	58200698	+	Aox3	protein_coding	2	1	5	0.001131	1	0.002889	0	0	2	2.3e-05	Gencode,F5promoter,F5enhancer,EPD
chr1	58278325	58380259	+	Aox2	protein_coding	2	1	0	0	0	0	0	0	0	0	Gencode
chr1	58445150	58481816	+	Nif3l1	protein_coding	4	1	6	0.007773	1	0.009573	4	0.000764	3	8.2e-05	Gencode,F5promoter,F5enhancer,NAST,EPD
chr1	58586383	58595964	+	Ndufb3	protein_coding	1	1	4	0.011064	0	0	1	0.002192	1	0.000104	Gencode,F5promoter,NAST,EPD
chr1	58850084	58892792	-	Gm28802	unprocessed_pseudogene	1	1	0	0	0	0	0	0	0	0	Gencode
chr1	58973521	58995715	+	Stradb	protein_coding	1	1	7	0.007299	0	0	0	0	1	4.5e-05	Gencode,F5promoter,EPD
chr1	59100589	59120408	-	Tmem237	protein_coding	2	1	3	0.007165	1	0.006307	0	0	2	0.000101	Gencode,F5promoter,F5enhancer,EPD
chr1	59586557	59670834	-	Sumo1	protein_coding	4	1	10	0.001815	5	0.012447	1	7.1e-05	1	1.2e-05	Gencode,F5promoter,F5enhancer,NAST,EPD
chr1	59982489	60043184	-	Ica1l	protein_coding	2	1	3	0.002356	2	0.009853	0	0	1	1.6e-05	Gencode,F5promoter,F5enhancer,EPD
chr1	60180598	60338328	+	Nbeal1	protein_coding	2	1	3	0.000209	0	0	1	7e-05	1	6e-06	Gencode,F5promoter,NAST,EPD
chr1	60409618	60481158	+	Abi2	protein_coding	1	1	3	0.002139	3	0.014635	0	0	1	1.4e-05	Gencode,F5promoter,F5enhancer,EPD
chr1	60482291	60567104	-	Raph1	protein_coding	3	1	9	0.002429	1	0.001816	1	0.000224	1	1.2e-05	Gencode,F5promoter,F5enhancer,NAST,EPD
chr1	62703284	62818695	+	Nrp2	protein_coding	3	1	70	0.014331	9	0.026358	3	0.000113	1	9e-06	Gencode,F5promoter,F5enhancer,NAST,EPD
chr1	62958417	63114667	-	Ino80d	protein_coding	6	1	9	0.001248	1	0.001734	2	5.1e-05	1	6e-06	Gencode,F5promoter,F5enhancer,NAST,EPD
chr1	63143595	63176833	-	Ndufs1	protein_coding	4	1	3	0.002437	1	0.013328	2	0.000451	1	3e-05	Gencode,F5promoter,F5enhancer,NAST,EPD
chr1	63176653	63176707	-	mm10_fantom5.2374	promoter	1	1	1	1	0	0	2	0.277778	1	0.018519	Gencode,F5promoter,NAST,EPD
chr1	63273264	63314576	+	Zdbf2	protein_coding	3	1	2	0.000387	1	0.005567	1	0.00029	1	2.4e-05	Gencode,F5promoter,F5enhancer,NAST,EPD
chr1	63445890	63596276	+	Adam23	protein_coding	2	1	7	0.000851	3	0.005207	1	0.000113	1	7e-06	Gencode,F5promoter,F5enhancer,NAST,EPD
chr1	63698818	63730318	-	Mdh1b	protein_coding	1	1	1	0.000381	0	0	0	0	0	0	Gencode,F5promoter
chr1	64029446	64122282	-	Klf7	protein_coding	4	1	25	0.005138	3	0.008294	1	0.000162	1	1.1e-05	Gencode,F5promoter,F5enhancer,NAST,EPD
chr1	64185990	64303043	-	Gm28981	lincRNA	1	1	6	0.000846	9	0.0163	0	0	0	0	Gencode,F5promoter,F5enhancer
chr1	64617783	64626033	+	Gm28982	lincRNA	1	1	0	0	0	0	0	0	0	0	Gencode
chr1	64785982	64956824	-	Plekhm3	protein_coding	2	1	16	0.001475	11	0.017689	2	0.00014	1	6e-06	Gencode,F5promoter,F5enhancer,NAST,EPD
chr1	65186682	65278695	+	Pikfyve	protein_coding	1	1	5	0.001239	3	0.008857	1	0.000141	1	1.1e-05	Gencode,F5promoter,F5enhancer,NAST,EPD
chr1	66175272	66442583	+	Map2	protein_coding	4	1	28	0.002076	1	0.000808	2	0.000101	3	1.1e-05	Gencode,F5promoter,F5enhancer,NAST,EPD
chr1	66322275	66328796	-	Gm10558	antisense	2	1	1	0.005827	0	0	0	0	0	0	Gencode,F5promoter
chr1	66468366	66699866	+	Unc80	protein_coding	2	1	3	0.000479	0	0	0	0	0	0	Gencode,F5promoter
chr1	66700830	66719805	+	Rpe	protein_coding	2	1	4	0.00253	0	0	1	0.000632	1	5.3e-05	Gencode,F5promoter,NAST,EPD
chr1	66830838	66863277	-	Acadl	protein_coding	3	1	7	0.003699	4	0.023274	2	0.000586	1	3.1e-05	Gencode,F5promoter,F5enhancer,NAST,EPD
chr1	69531213	69687245	-	Ikzf2	protein_coding	4	1	30	0.003031	2	0.005172	1	6e-06	1	6e-06	Gencode,F5promoter,F5enhancer,NAST,EPD
chr1	70725714	70885397	+	Vwc2l	protein_coding	1	1	2	0.000138	1	0.001753	0	0	1	6e-06	Gencode,F5promoter,F5enhancer,EPD
chr1	71027497	71103146	-	Bard1	protein_coding	2	1	8	0.002141	0	0	1	1.3e-05	1	1.3e-05	Gencode,F5promoter,NAST,EPD
chr1	71557149	71579631	+	Atic	protein_coding	1	1	5	0.004893	0	0	1	0.000623	1	4.4e-05	Gencode,F5promoter,NAST,EPD
chr1	72427111	72536930	-	March4	protein_coding	2	1	2	0.000273	0	0	0	0	1	9e-06	Gencode,F5promoter,EPD
chr1	72583250	72633134	+	Smarcal1	protein_coding	1	1	2	0.000782	1	0.005914	0	0	1	2e-05	Gencode,F5promoter,F5enhancer,EPD
chr1	72984843	73025507	+	1700027A15Rik	antisense	2	1	4	0.001033	2	0.00509	0	0	1	2.5e-05	Gencode,F5promoter,F5enhancer,EPD
chr1	73269063	73306360	+	Gm29185	lincRNA	1	1	0	0	0	0	0	0	0	0	Gencode
chr1	73528936	73536349	+	Gm29186	lincRNA	2	1	0	0	1	0.000405	0	0	0	0	Gencode,F5enhancer,EPD
chr1	73618087	73864466	-	6030407O03Rik	lincRNA	4	1	1	8e-06	0	0	0	0	0	0	Gencode,F5promoter
chr1	73750320	73841917	-	Gm29183	lincRNA	3	1	1	2.2e-05	0	0	0	0	0	0	Gencode,F5promoter
chr1	73910230	74124449	-	Tns1	protein_coding	1	1	70	0.005985	20	0.022981	1	6.5e-05	2	9e-06	Gencode,F5promoter,F5enhancer,NAST,EPD
chr1	74284929	74353694	+	Pnkd	protein_coding	5	1	22	0.008144	1	0.005482	3	0.000611	3	4.4e-05	Gencode,F5promoter,F5enhancer,NAST,EPD
chr1	74565126	74588246	-	Zfp142	protein_coding	3	1	3	0.00532	0	0	0	0	1	4.3e-05	Gencode,F5promoter,EPD
chr1	74967138	75125200	-	Nhej1	protein_coding	1	1	4	0.000323	1	0.001727	0	0	1	6e-06	Gencode,F5promoter,F5enhancer,EPD
chr1	75360328	75368579	+	Des	protein_coding	2	1	8	0.027633	0	0	0	0	1	0.000121	Gencode,F5promoter,EPD
chr1	76890471	77027792	-	Gm816	lincRNA	1	1	0	0	0	0	0	0	0	0	Gencode
chr1	77367184	77515088	-	Epha4	protein_coding	2	1	3	0.000352	3	0.0024	1	8.1e-05	1	7e-06	Gencode,F5promoter,F5enhancer,NAST,EPD
chr1	78101266	78197134	-	Pax3	protein_coding	1	1	4	0.000542	1	0.004777	0	0	0	0	Gencode,F5promoter,F5enhancer
chr1	78310344	78420289	+	Sgpp2	protein_coding	4	1	4	0.000473	2	0.00332	0	0	1	9e-06	Gencode,F5promoter,F5enhancer,EPD
chr1	78497025	78512158	-	BC035947	protein_coding	2	1	5	0.005881	0	0	0	0	1	6.6e-05	Gencode,F5promoter,EPD
chr1	78510990	78538173	+	Mogat1	protein_coding	2	1	10	0.005776	0	0	0	0	1	3.7e-05	Gencode,F5promoter,EPD
chr1	78791622	79224511	-	Gm29536	lincRNA	4	1	3	6.9e-05	0	0	2	4.9e-05	1	2e-06	Gencode,F5promoter,NAST,EPD
chr1	79794196	79861180	-	Serpine2	protein_coding	1	1	3	0.000806	0	0	1	0.000119	1	1.5e-05	Gencode,F5promoter,NAST,EPD
chr1	80198705	80218473	-	Fam124b	protein_coding	1	1	3	0.001973	0	0	0	0	1	5.1e-05	Gencode,F5promoter,EPD
chr1	80445931	80479867	+	1700016L21Rik	lincRNA	1	1	1	0.000147	0	0	0	0	0	0	Gencode,F5promoter
chr1	81076949	81341764	+	Nyap2	protein_coding	1	1	8	0.000555	4	0.003625	0	0	3	1.1e-05	Gencode,F5promoter,F5enhancer,EPD
chr1	82316451	82445366	+	Rhbdd1	protein_coding	4	1	8	0.001156	1	0.001357	1	6.2e-05	1	8e-06	Gencode,F5promoter,F5enhancer,NAST,EPD
chr1	82448422	82586849	-	Col4a4	protein_coding	1	1	9	0.001199	2	0.003222	0	0	0	0	Gencode,F5promoter,F5enhancer
chr1	82586920	82722059	+	Col4a3	protein_coding	3	1	12	0.00145	2	0.003641	0	0	1	7e-06	Gencode,F5promoter,F5enhancer,EPD
chr1	82691927	82725169	-	C430014B12Rik	processed_transcript	3	1	4	0.001745	0	0	2	0.000271	1	3e-05	Gencode,F5promoter,NAST,EPD
chr1	83254138	83408200	-	Sphkap	protein_coding	3	1	11	0.001817	1	0.001967	0	0	1	6e-06	Gencode,F5promoter,F5enhancer,EPD
chr1	84036295	84364180	-	Pid1	protein_coding	4	1	131	0.006688	17	0.021794	1	6e-06	0	0	Gencode,F5promoter,F5enhancer,NAST
chr1	84369838	84696221	-	Dner	protein_coding	4	1	16	0.000797	8	0.005883	0	0	1	3e-06	Gencode,F5promoter,F5enhancer,EPD
chr1	84721188	84840516	-	Trip12	protein_coding	4	1	31	0.00507	2	0.005732	5	0.000478	3	2.5e-05	Gencode,F5promoter,F5enhancer,NAST,EPD
chr1	84992689	85270566	-	C130026I21Rik	protein_coding	16	1	4	0.000291	0	0	14	0.000335	2	7e-06	Gencode,F5promoter,NAST,EPD
chr1	85326728	85342615	+	Gm16025	lincRNA	3	1	1	6.3e-05	0	0	2	0.001259	0	0	Gencode,F5promoter,NAST
chr1	85576898	85598817	-	Sp110	protein_coding	2	1	4	0.004152	1	0.01469	3	0.000547	1	4.6e-05	Gencode,F5promoter,F5enhancer,NAST,EPD
chr1	85717082	85778643	-	A630001G21Rik	protein_coding	4	1	13	0.004873	2	0.008609	1	0.000195	1	1.6e-05	Gencode,F5promoter,F5enhancer,NAST,EPD
chr1	86064386	86139151	+	Psmd1	protein_coding	5	1	19	0.004347	3	0.010018	4	0.000254	2	2.7e-05	Gencode,F5promoter,F5enhancer,NAST,EPD
chr1	86154779	86278284	+	Armc9	protein_coding	3	1	5	0.001028	7	0.014647	1	3.2e-05	1	8e-06	Gencode,F5promoter,F5enhancer,NAST,EPD
chr1	86638200	86640454	+	Gm37022	TEC	1	1	0	0	0	0	0	0	0	0	Gencode
chr1	87264362	87310839	+	Efhd1	protein_coding	2	1	4	0.001592	0	0	0	0	1	2.2e-05	Gencode,F5promoter,EPD
chr1	87326997	87450796	+	Gigyf2	protein_coding	4	1	15	0.001099	0	0	2	8.1e-05	2	1.6e-05	Gencode,F5promoter,NAST,EPD
chr1	87476833	87573870	-	Ngef	protein_coding	4	1	5	0.0017	3	0.005039	0	0	2	2.1e-05	Gencode,F5promoter,F5enhancer,EPD
chr1	87509888	87597845	+	Neu2	protein_coding	4	1	10	0.00274	2	0.004946	0	0	5	5.7e-05	Gencode,F5promoter,F5enhancer,EPD
chr1	87620311	87720507	+	Inpp5d	protein_coding	1	1	37	0.006407	13	0.039832	5	0.000389	2	2e-05	Gencode,F5promoter,F5enhancer,NAST,EPD
chr1	87803679	87845158	+	Sag	protein_coding	1	1	9	0.00258	1	0.005039	0	0	1	2.4e-05	Gencode,F5promoter,F5enhancer,EPD
chr1	87945118	88008551	-	Usp40	protein_coding	2	1	1	0.000489	1	0.002727	1	0.000236	1	1.6e-05	Gencode,F5promoter,F5enhancer,NAST,EPD
chr1	88087812	88219004	+	Ugt1a8	protein_coding	19	1	27	0.004009	6	0.012501	0	0	8	6.1e-05	Gencode,F5promoter,F5enhancer,EPD
chr1	88095061	88220002	+	Ugt1a7c	protein_coding	19	1	23	0.00361	6	0.013126	0	0	8	6.4e-05	Gencode,F5promoter,F5enhancer,EPD
chr1	88103251	88219003	+	Ugt1a6b	protein_coding	18	1	18	0.003101	6	0.014168	0	0	6	5.2e-05	Gencode,F5promoter,F5enhancer,EPD
chr1	88134808	88218997	+	Ugt1a6a	protein_coding	16	1	16	0.003955	4	0.012626	0	0	6	7.1e-05	Gencode,F5promoter,F5enhancer,EPD
chr1	88166011	88218997	+	Ugt1a5	protein_coding	13	1	14	0.005888	4	0.020062	0	0	4	7.5e-05	Gencode,F5promoter,F5enhancer,EPD
chr1	88200600	88218997	+	Ugt1a2	protein_coding	11	1	9	0.012991	4	0.057781	0	0	3	0.000163	Gencode,F5promoter,F5enhancer,EPD
chr1	88277660	88389293	+	Trpm8	protein_coding	2	1	1	5.4e-05	4	0.011663	0	0	1	9e-06	Gencode,F5promoter,F5enhancer,EPD
chr1	89360341	89406133	-	C030007H22Rik	lincRNA	1	1	0	0	1	0.005765	0	0	0	0	Gencode,F5enhancer,EPD
chr1	89454805	89897617	+	Agap1	protein_coding	7	1	27	0.00112	14	0.009306	1	4.5e-05	0	0	Gencode,F5promoter,F5enhancer,NAST
chr1	89650528	89683908	-	4933400F21Rik	processed_transcript	2	1	2	0.001917	0	0	0	0	0	0	Gencode,F5promoter
chr1	90042131	90153401	-	Iqca	protein_coding	1	1	1	4.5e-05	0	0	0	0	0	0	Gencode,F5promoter
chr1	90765922	90843971	-	Col6a3	protein_coding	2	1	6	0.00114	3	0.00934	2	9e-05	0	0	Gencode,F5promoter,F5enhancer,NAST
chr1	90958132	90969661	-	Rab17	protein_coding	1	1	3	0.007373	0	0	0	0	2	0.000173	Gencode,F5promoter,EPD
chr1	90998736	91128944	+	Lrrfip1	protein_coding	1	1	44	0.005583	14	0.047232	2	0.000146	2	1.5e-05	Gencode,F5promoter,F5enhancer,NAST,EPD
chr1	91351015	91362416	+	Klhl30	protein_coding	1	1	1	0.006228	0	0	0	0	1	8.8e-05	Gencode,F5promoter,EPD
chr1	91487728	91490009	-	Gm19085	processed_pseudogene	1	1	0	0	0	0	0	0	0	0	Gencode
chr1	91611405	91624500	+	Gm28380	lincRNA	1	1	0	0	1	0.022222	0	0	0	0	Gencode,F5enhancer,EPD
chr1	91928778	92180341	-	Hdac4	protein_coding	4	1	24	0.001916	5	0.005247	1	5.2e-05	2	8e-06	Gencode,F5promoter,F5enhancer,NAST,EPD
chr1	93015463	93101951	-	Kif1a	protein_coding	1	1	15	0.003758	2	0.007839	1	0.000185	2	2.3e-05	Gencode,F5promoter,F5enhancer,NAST,EPD
chr1	93168724	93231072	+	Crocc2	protein_coding	1	1	3	0.000241	1	0.005918	0	0	0	0	Gencode,F5promoter,F5enhancer
chr1	93405939	93478815	-	Hdlbp	protein_coding	2	1	12	0.003527	0	0	3	0.000645	2	2.7e-05	Gencode,F5promoter,NAST,EPD
chr1	93512078	93621976	+	Farp2	protein_coding	3	1	2	0.000591	0	0	0	0	1	9e-06	Gencode,F5promoter,EPD
chr1	93701934	93754864	-	Thap4	protein_coding	3	1	8	0.005196	0	0	0	0	1	1.9e-05	Gencode,F5promoter,EPD
chr1	93824908	93852348	+	D2hgdh	protein_coding	1	1	5	0.003899	0	0	1	3.6e-05	1	3.6e-05	Gencode,F5promoter,NAST,EPD
chr1	93975352	93985816	+	Gm7889	unprocessed_pseudogene	1	1	0	0	0	0	0	0	0	0	Gencode
chr1	96816269	96872171	-	Slco4c1	protein_coding	2	1	2	0.000823	0	0	0	0	1	1.8e-05	Gencode,F5promoter,EPD
chr1	96906175	96997577	-	Slco6b1	transcribed_unprocessed_pseudogene	2	1	0	0	0	0	0	0	0	0	Gencode
chr1	97059037	97128301	-	Slco6c1	protein_coding	1	1	3	0.000563	0	0	0	0	0	0	Gencode,F5promoter
chr1	97162859	97310664	+	Gm7133	unprocessed_pseudogene	1	1	0	0	0	0	0	0	0	0	Gencode
chr1	97606317	97662074	-	D1Ertd622e	protein_coding	1	1	6	0.003874	1	0.006475	0	0	1	1.8e-05	Gencode,F5promoter,F5enhancer,EPD
chr1	97770171	97793709	+	Gin1	protein_coding	2	1	2	0.002082	0	0	0	0	1	4.2e-05	Gencode,F5promoter,EPD
chr1	97795113	98095646	-	Pam	protein_coding	6	1	26	0.002239	2	0.002169	2	8.7e-05	2	7e-06	Gencode,F5promoter,F5enhancer,NAST,EPD
chr1	98031115	98057680	-	B230216N24Rik	processed_transcript	3	1	3	0.003727	1	0.013363	0	0	0	0	Gencode,F5promoter,F5enhancer
chr1	98421123	98516991	+	Slco6d1	protein_coding	2	1	2	0.000459	0	0	0	0	1	1e-05	Gencode,F5promoter,EPD
chr1	99772764	100485942	+	Cntnap5b	protein_coding	7	1	11	0.000301	2	0.000645	1	3e-06	0	0	Gencode,F5promoter,F5enhancer,NAST
chr1	102449352	102537656	+	Gm3116	unprocessed_pseudogene	2	1	0	0	0	0	0	0	0	0	Gencode
chr1	103363985	103423658	+	Gm29141	unprocessed_pseudogene	1	1	0	0	0	0	1	3.4e-05	0	0	Gencode,NAST
chr1	105116453	105127366	+	Gm29012	lincRNA	1	1	0	0	1	0.029414	0	0	0	0	Gencode,F5enhancer,EPD
chr1	105382259	105569139	-	Gm28403	sense_overlapping	4	1	2	8.6e-05	1	0.002189	1	0.000118	0	0	Gencode,F5promoter,F5enhancer,NAST
chr1	105518421	105663677	-	Pign	protein_coding	6	1	2	0.000213	1	0.000358	2	0.000151	1	7e-06	Gencode,F5promoter,F5enhancer,NAST,EPD
chr1	106152624	106171524	-	Gm20753	lincRNA	1	1	0	0	1	0.013598	0	0	0	0	Gencode,F5enhancer,EPD
chr1	106171751	106394250	+	Phlpp1	protein_coding	2	1	22	0.001663	8	0.011816	0	0	1	4e-06	Gencode,F5promoter,F5enhancer,EPD
chr1	106538177	106714274	-	Bcl2	protein_coding	4	1	20	0.002209	10	0.023084	1	0.000102	0	0	Gencode,F5promoter,F5enhancer,NAST
chr1	106541942	106575045	+	D630008O14Rik	antisense	3	1	2	0.001359	0	0	0	0	0	0	Gencode,F5promoter
chr1	107153939	107278361	-	Serpinb3b	protein_coding	4	1	1	7.2e-05	0	0	1	8.8e-05	1	8e-06	Gencode,F5promoter,NAST,EPD
chr1	107590005	107610484	+	Serpinb8	protein_coding	1	1	2	0.004395	1	0.01167	2	0.000342	1	4.9e-05	Gencode,F5promoter,F5enhancer,NAST,EPD
chr1	111385689	111446645	-	Gm29088	lincRNA	2	1	0	0	0	0	0	0	0	0	Gencode
chr1	113891384	113964134	-	9330185C12Rik	lincRNA	1	1	1	9.6e-05	0	0	5	0.000454	0	0	Gencode,F5promoter,NAST
chr1	117697130	117727441	+	Gm28363	protein_coding	1	1	0	0	0	0	0	0	0	0	Gencode
chr1	117830080	117854496	+	Gm28360	protein_coding	2	1	0	0	0	0	0	0	0	0	Gencode
chr1	118357311	118363449	+	Gm28867	lincRNA	1	1	0	0	1	0.039101	0	0	0	0	Gencode,F5enhancer,EPD
chr1	118834131	119053619	-	Gli2	protein_coding	2	1	6	0.000847	2	0.003417	1	4.1e-05	1	5e-06	Gencode,F5promoter,F5enhancer,NAST,EPD
chr1	119652466	119837613	-	Ptpn4	protein_coding	5	1	8	0.00121	1	0.002096	0	0	1	5e-06	Gencode,F5promoter,F5enhancer,EPD
chr1	119923340	119997234	-	Cfap221	protein_coding	2	1	3	0.000947	1	0.003911	0	0	1	1.4e-05	Gencode,F5promoter,F5enhancer,EPD
chr1	120006893	120063536	+	Sctr	protein_coding	1	1	5	0.000936	2	0.011987	0	0	1	1.8e-05	Gencode,F5promoter,F5enhancer,EPD
chr1	120190756	120272705	-	Steap3	protein_coding	1	1	10	0.002611	4	0.008261	0	0	2	2.4e-05	Gencode,F5promoter,F5enhancer,EPD
chr1	120847988	120857486	-	Gm29348	lincRNA	2	1	0	0	0	0	0	0	0	0	Gencode
chr1	121087404	121178441	+	Celrr	lincRNA	1	1	1	0.00022	1	0.001812	0	0	0	0	Gencode,F5promoter,F5enhancer
chr1	121431048	121506460	+	Ccdc93	protein_coding	2	1	8	0.00236	1	0.002201	0	0	1	1.3e-05	Gencode,F5promoter,F5enhancer,EPD
chr1	123468449	123469944	-	Gm37396	TEC	2	1	0	0	0	0	0	0	0	0	Gencode
chr1	125560594	125595820	+	Slc35f5	protein_coding	1	1	3	0.003577	0	0	0	0	1	2.8e-05	Gencode,F5promoter,EPD
chr1	125913619	126830799	-	Nckap5	protein_coding	4	1	23	0.000491	10	0.00287	1	2e-06	3	3e-06	Gencode,F5promoter,F5enhancer,NAST,EPD
chr1	127205014	127488336	+	Mgat5	protein_coding	9	1	30	0.002587	15	0.017902	2	4.6e-05	2	7e-06	Gencode,F5promoter,F5enhancer,NAST,EPD
chr1	127270523	127275285	+	Gm37510	TEC	2	1	1	0.00231	1	0.070349	0	0	0	0	Gencode,F5promoter,F5enhancer
chr1	127486545	127679548	-	Tmem163	protein_coding	2	1	7	0.000705	2	0.002114	0	0	0	0	Gencode,F5promoter,F5enhancer
chr1	127774163	127808061	+	Ccnt2	protein_coding	1	1	5	0.003039	1	0.009263	1	0.000472	1	3e-05	Gencode,F5promoter,F5enhancer,NAST,EPD
chr1	127954183	128103047	-	Zranb3	protein_coding	6	1	12	0.001686	7	0.01009	3	0.000235	2	1.3e-05	Gencode,F5promoter,F5enhancer,NAST,EPD
chr1	128103300	128237736	+	R3hdm1	protein_coding	6	1	22	0.002678	1	0.002537	1	0.000134	2	1.5e-05	Gencode,F5promoter,F5enhancer,NAST,EPD
chr1	128284755	128328318	-	Lct	protein_coding	1	1	9	0.003535	0	0	0	0	1	2.3e-05	Gencode,F5promoter,EPD
chr1	128712618	128713302	.	mm10_enhancer.1520	enhancer	0	0	4	0.090643	1	1	0	0	0	0	F5promoter,F5enhancer,NAST
chr1	130388536	130423009	-	Cd55b	protein_coding	2	1	3	0.001566	0	0	0	0	0	0	Gencode,F5promoter
chr1	130462575	130557075	+	Gm16083	antisense	4	1	7	0.001894	5	0.011196	0	0	1	1.1e-05	Gencode,F5promoter,F5enhancer,EPD
chr1	130670208	130715799	-	Gm29427	protein_coding	3	1	1	0.000592	0	0	0	0	0	0	Gencode,F5promoter
chr1	130670260	130684071	-	C4bp-ps1	unprocessed_pseudogene	2	1	0	0	0	0	0	0	0	0	Gencode
chr1	130800901	130814740	+	Fcamr	protein_coding	2	1	1	0.00065	0	0	0	0	0	0	Gencode,F5promoter
chr1	131176409	131245258	-	Rassf5	protein_coding	3	1	11	0.003079	1	0.002106	1	0.000116	2	2.9e-05	Gencode,F5promoter,F5enhancer,NAST,EPD
chr1	131285250	131527352	-	Srgap2	protein_coding	6	1	25	0.002383	5	0.008228	2	2.5e-05	2	8e-06	Gencode,F5promoter,F5enhancer,NAST,EPD
chr1	131962953	132014486	+	Gm29103	processed_transcript	3	1	26	0.011934	3	0.022549	0	0	3	5.8e-05	Gencode,F5promoter,F5enhancer,EPD
chr1	132191430	132259227	+	Lemd1	protein_coding	4	1	4	0.001372	3	0.007124	0	0	1	1.5e-05	Gencode,F5promoter,F5enhancer,EPD
chr1	132356314	132391281	-	Tmcc2	protein_coding	2	1	13	0.008294	10	0.071639	0	0	3	8.6e-05	Gencode,F5promoter,F5enhancer,EPD
chr1	132509426	132543256	-	Cntn2	protein_coding	1	1	5	0.002779	1	0.002897	0	0	2	5.9e-05	Gencode,F5promoter,F5enhancer,EPD
chr1	132564689	132741797	-	Nfasc	protein_coding	2	1	11	0.001169	1	0.001146	1	6.8e-05	3	1.7e-05	Gencode,F5promoter,F5enhancer,NAST,EPD
chr1	132880272	132940005	+	Lrrn2	protein_coding	2	1	4	0.001791	2	0.00668	0	0	1	1.7e-05	Gencode,F5promoter,F5enhancer,EPD
chr1	133181320	133303435	+	Plekha6	protein_coding	2	1	15	0.003128	7	0.017721	0	0	2	1.6e-05	Gencode,F5promoter,F5enhancer,EPD
chr1	134346096	134361979	-	Tmem183a	protein_coding	1	1	1	0.002896	0	0	1	0.001259	1	6.3e-05	Gencode,F5promoter,NAST,EPD
chr1	134455530	134491018	+	Klhl12	protein_coding	1	1	2	0.001071	0	0	0	0	1	2.8e-05	Gencode,F5promoter,EPD
chr1	134560170	134635285	+	Kdm5b	protein_coding	1	1	8	0.001305	0	0	1	0.000266	1	1.3e-05	Gencode,F5promoter,NAST,EPD
chr1	134646676	134762593	+	Syt2	protein_coding	2	1	8	0.000906	0	0	0	0	2	1.7e-05	Gencode,F5promoter,EPD
chr1	134754657	134955942	-	Ppp1r12b	protein_coding	6	1	15	0.001326	7	0.007611	3	0.000119	2	1e-05	Gencode,F5promoter,F5enhancer,NAST,EPD
chr1	134983300	135105276	-	Lgr6	protein_coding	1	1	6	0.000615	2	0.004009	0	0	0	0	Gencode,F5promoter,F5enhancer
chr1	135132699	135145317	+	Ptpn7	protein_coding	1	1	10	0.022983	1	0.065621	0	0	3	0.000238	Gencode,F5promoter,F5enhancer,EPD
chr1	135382311	135430499	-	Ipo9	protein_coding	2	1	2	0.001453	1	0.003922	2	0.000249	1	2.1e-05	Gencode,F5promoter,F5enhancer,NAST,EPD
chr1	135434579	135607295	-	Nav1	protein_coding	6	1	19	0.0022	11	0.015801	0	0	3	1.7e-05	Gencode,F5promoter,F5enhancer,EPD
chr1	135606446	135688105	-	Gm38399	lincRNA	2	1	12	0.002572	18	0.067488	0	0	0	0	Gencode,F5promoter,F5enhancer
chr1	135659476	135659844	.	mm10_enhancer.1770	enhancer	1	1	0	0	1	1	0	0	0	0	Gencode,F5enhancer,EPD
chr1	135779433	135810989	+	Tnni1	protein_coding	1	1	10	0.005007	2	0.014134	0	0	1	3.2e-05	Gencode,F5promoter,F5enhancer,EPD
chr1	136181473	136207097	-	Mroh3	protein_coding	1	1	0	0	1	0.01323	0	0	0	0	Gencode,F5enhancer,EPD
chr1	136576937	136579477	-	Gm33994	lincRNA	1	1	0	0	0	0	0	0	0	0	Gencode
chr1	136696210	136726142	+	Platr22	lincRNA	2	1	4	0.001169	5	0.055092	1	0.000501	0	0	Gencode,F5promoter,F5enhancer,NAST
chr1	138062860	138175708	-	Ptprc	protein_coding	2	1	77	0.01152	15	0.055482	3	0.000124	2	1.8e-05	Gencode,F5promoter,F5enhancer,NAST,EPD
chr1	138273737	138289462	+	Atp6v1g3	protein_coding	1	1	3	0.00337	0	0	0	0	1	6.4e-05	Gencode,F5promoter,EPD
chr1	138482874	138620141	-	Nek7	protein_coding	4	1	13	0.001625	6	0.013259	0	0	1	7e-06	Gencode,F5promoter,F5enhancer,EPD
chr1	138515614	138550009	+	Gm28501	antisense	2	1	1	0.000116	0	0	0	0	0	0	Gencode,F5promoter
chr1	138640094	138682077	-	Gm5833	lincRNA	1	1	0	0	0	0	0	0	0	0	Gencode
chr1	138963434	139178960	+	Dennd1b	protein_coding	10	1	6	0.000984	5	0.005902	1	8.4e-05	2	9e-06	Gencode,F5promoter,F5enhancer,NAST,EPD
chr1	139197055	139377100	-	Crb1	protein_coding	1	1	10	0.000644	1	0.001766	0	0	1	6e-06	Gencode,F5promoter,F5enhancer,EPD
chr1	139584782	139660899	-	Cfhr3	unprocessed_pseudogene	1	1	1	0.000131	0	0	0	0	0	0	Gencode,F5promoter
chr1	139697622	139781243	-	Gm4788	protein_coding	1	1	1	2.4e-05	0	0	0	0	1	1.2e-05	Gencode,F5promoter,EPD
chr1	139804166	139858702	-	Cfhr2	protein_coding	1	1	1	0.00033	0	0	0	0	1	1.8e-05	Gencode,F5promoter,EPD
chr1	139939600	139994205	-	Gm5834	unprocessed_pseudogene	1	1	2	9.2e-05	0	0	0	0	0	0	Gencode,F5promoter
chr1	140084707	140183764	-	Cfh	protein_coding	1	1	6	0.00101	0	0	1	0.000111	1	1e-05	Gencode,F5promoter,NAST,EPD
chr1	140570175	140656404	-	4930590L20Rik	antisense	2	1	1	5.8e-05	0	0	2	2.3e-05	0	0	Gencode,F5promoter,NAST
chr1	143777271	143807466	+	Uchl5	protein_coding	3	1	3	0.002418	0	0	2	0.000596	1	3.3e-05	Gencode,F5promoter,NAST,EPD
chr1	143917054	143917089	.	mm10_enhancer.1914	enhancer	0	0	0	0	1	1	0	0	0	0	F5enhancer
chr1	148234516	148248378	-	Gm29515	lincRNA	1	1	0	0	0	0	0	0	0	0	Gencode
chr1	149413259	149449951	-	Gm29398	lincRNA	3	1	1	0.000245	1	0.003189	0	0	0	0	Gencode,F5promoter,F5enhancer
chr1	150074872	150099963	-	Ptgs2os	processed_transcript	1	1	4	0.003667	3	0.036985	0	0	0	0	Gencode,F5promoter,F5enhancer
chr1	150320680	150346771	-	2310030A07Rik	antisense	3	1	0	0	0	0	0	0	0	0	Gencode
chr1	150562523	150993435	-	Hmcn1	protein_coding	2	1	10	0.000172	3	0.001262	1	1.9e-05	1	2e-06	Gencode,F5promoter,F5enhancer,NAST,EPD
chr1	150625265	150783499	+	Gm20631	antisense	2	1	4	0.000158	0	0	0	0	0	0	Gencode,F5promoter
chr1	151367698	151428455	-	Swt1	protein_coding	1	1	3	0.001695	0	0	2	0.000444	1	1.6e-05	Gencode,F5promoter,NAST,EPD
chr1	151571185	151721939	+	Fam129a	protein_coding	1	1	9	0.000869	9	0.0199	2	0.000119	1	7e-06	Gencode,F5promoter,F5enhancer,NAST,EPD
chr1	151755370	151822051	+	Edem3	protein_coding	1	1	3	0.00099	0	0	0	0	1	1.5e-05	Gencode,F5promoter,EPD
chr1	152399829	152510695	+	Colgalt2	protein_coding	2	1	6	0.001118	1	0.003139	0	0	1	9e-06	Gencode,F5promoter,F5enhancer,EPD
chr1	152516759	152766351	-	Rgl1	protein_coding	5	1	20	0.001398	17	0.022116	3	4e-05	2	8e-06	Gencode,F5promoter,F5enhancer,NAST,EPD
chr1	152800193	152836991	+	Ncf2	protein_coding	1	1	17	0.006712	2	0.01174	0	0	0	0	Gencode,F5promoter,F5enhancer
chr1	153218921	153332786	-	Lamc1	protein_coding	3	1	7	0.001625	5	0.011918	0	0	1	9e-06	Gencode,F5promoter,F5enhancer,EPD
chr1	153455757	153487660	-	Dhx9	protein_coding	1	1	2	0.001442	1	0.008369	3	0.001222	1	3.1e-05	Gencode,F5promoter,F5enhancer,NAST,EPD
chr1	153743551	153749324	-	Gm28513	antisense	2	1	0	0	1	0.026676	0	0	0	0	Gencode,F5enhancer,EPD
chr1	153849541	153900228	-	Teddm2	protein_coding	6	1	13	0.003236	1	0.003334	1	9.9e-05	4	7.9e-05	Gencode,F5promoter,F5enhancer,NAST,EPD
chr1	154390730	154884501	-	Cacna1e	protein_coding	1	1	22	0.000628	5	0.001831	0	0	1	2e-06	Gencode,F5promoter,F5enhancer,EPD
chr1	155275700	155417415	-	Xpr1	protein_coding	2	1	9	0.001087	2	0.002124	1	5.6e-05	1	7e-06	Gencode,F5promoter,F5enhancer,NAST,EPD
chr1	155558119	155691330	+	Acbd6	protein_coding	1	1	4	0.001959	2	0.003678	0	0	1	8e-06	Gencode,F5promoter,F5enhancer,EPD
chr1	155698030	155751684	-	Lhx4	protein_coding	1	1	3	0.001156	1	0.000429	0	0	1	1.9e-05	Gencode,F5promoter,F5enhancer,EPD
chr1	155818493	155859591	+	Gm37571	antisense	3	1	0	0	0	0	0	0	0	0	Gencode
chr1	156075965	156205026	-	Fam163a	protein_coding	1	1	1	0.000217	1	0.001201	0	0	1	8e-06	Gencode,F5promoter,F5enhancer,EPD
chr1	156323508	156421159	-	Axdnd1	protein_coding	3	1	7	0.000922	3	0.00722	2	0.000246	1	1e-05	Gencode,F5promoter,F5enhancer,NAST,EPD
chr1	156558785	156649568	+	Abl2	protein_coding	2	1	7	0.001575	3	0.011555	1	0.000187	1	1.1e-05	Gencode,F5promoter,F5enhancer,NAST,EPD
chr1	156804165	156939626	-	Ralgps2	protein_coding	5	1	9	0.001727	1	0.001831	2	6.6e-05	3	2.2e-05	Gencode,F5promoter,F5enhancer,NAST,EPD
chr1	156972759	157054034	-	Gm28694	lincRNA	2	1	1	6.2e-05	9	0.023993	0	0	0	0	Gencode,F5promoter,F5enhancer
chr1	157412351	157420236	+	2810025M15Rik	transcribed_processed_pseudogene	2	1	8	0.02714	0	0	0	0	1	0.000127	Gencode,F5promoter,EPD
chr1	157506727	157568425	+	Sec16b	protein_coding	2	1	7	0.002496	1	0.001702	2	0.00013	2	3.2e-05	Gencode,F5promoter,F5enhancer,NAST,EPD
chr1	157940384	158141318	+	Gm38256	TEC	1	1	0	0	3	0.001722	0	0	0	0	Gencode,F5enhancer,EPD
chr1	158362272	158691781	+	Astn1	protein_coding	6	1	7	0.000628	1	0.001171	0	0	1	3e-06	Gencode,F5promoter,F5enhancer,EPD
chr1	158711726	158980490	-	Pappa2	protein_coding	2	1	17	0.000506	4	0.005235	0	0	0	0	Gencode,F5promoter,F5enhancer
chr1	159232319	159347640	+	Rfwd2	protein_coding	5	1	10	0.000798	0	0	0	0	0	0	Gencode,F5promoter
chr1	159523768	159931729	+	Tnr	protein_coding	4	1	7	0.000444	1	9e-04	0	0	0	0	Gencode,F5promoter,F5enhancer
chr1	159614748	159684876	+	Gm10530	processed_transcript	2	1	0	0	0	0	0	0	0	0	Gencode
chr1	160906417	160974978	+	Rc3h1	protein_coding	4	1	5	0.001371	1	0.005003	1	8.8e-05	0	0	Gencode,F5promoter,F5enhancer,NAST
chr1	161176935	161235170	+	Gm6185	unprocessed_pseudogene	1	1	0	0	0	0	0	0	0	0	Gencode
chr1	161816113	161876682	-	Suco	protein_coding	2	1	10	0.002477	0	0	0	0	0	0	Gencode,F5promoter
chr1	161969199	162027106	+	Gm38304	antisense	5	1	6	0.002159	2	0.008099	0	0	1	1.7e-05	Gencode,F5promoter,F5enhancer,EPD
chr1	161982452	162478034	-	Dnm3	protein_coding	9	1	17	0.000418	15	0.005543	2	1.6e-05	1	2e-06	Gencode,F5promoter,F5enhancer,NAST,EPD
chr1	162004968	162016494	+	2810442N19Rik	antisense	3	1	0	0	2	0.040691	0	0	0	0	Gencode,F5enhancer,EPD
chr1	162916550	162937515	-	Fmo6	protein_coding	1	1	0	0	0	0	0	0	0	0	Gencode
chr1	162983013	163066682	+	Gm37273	antisense	4	1	2	0.000191	0	0	0	0	1	1.2e-05	Gencode,F5promoter,EPD
chr1	163024301	163085670	-	Mroh9	protein_coding	3	1	1	0.00044	0	0	0	0	1	1.6e-05	Gencode,F5promoter,EPD
chr1	163702255	163725232	-	Mettl11b	protein_coding	1	1	1	0.000566	0	0	0	0	1	4.4e-05	Gencode,F5promoter,EPD
chr1	163779582	163917109	+	Kifap3	protein_coding	1	1	8	0.001745	0	0	0	0	1	7e-06	Gencode,F5promoter,EPD
chr1	163945992	163994796	-	BC055324	protein_coding	2	1	2	0.001168	0	0	2	0.00041	2	4.1e-05	Gencode,F5promoter,NAST,EPD
chr1	164304120	164437725	+	Nme7	protein_coding	4	1	9	0.001961	5	0.00991	2	0.00018	2	1.5e-05	Gencode,F5promoter,F5enhancer,NAST,EPD
chr1	164495296	164495471	.	mm10_enhancer.2298	enhancer	0	0	0	0	1	1	0	0	0	0	F5enhancer
chr1	164803968	164899591	-	Gm32569	antisense	4	1	3	0.000282	3	0.012267	0	0	0	0	Gencode,F5promoter,F5enhancer
chr1	164863132	164936775	+	Gm20743	processed_transcript	4	1	3	0.000421	2	0.012208	0	0	1	1.4e-05	Gencode,F5promoter,F5enhancer,EPD
chr1	165137854	165160773	-	Tbx19	protein_coding	2	1	1	0.000567	0	0	0	0	1	4.4e-05	Gencode,F5promoter,EPD
chr1	165328697	165460475	-	Dcaf6	protein_coding	4	1	3	0.000395	3	0.003013	1	8e-06	1	8e-06	Gencode,F5promoter,F5enhancer,NAST,EPD
chr1	165485182	165576774	+	Adcy10	protein_coding	5	1	1	0.000262	1	0.002762	1	5.5e-05	1	1.1e-05	Gencode,F5promoter,F5enhancer,NAST,EPD
chr1	165788680	165877277	+	Cd247	protein_coding	7	1	22	0.004052	16	0.054517	2	0.000158	1	1.1e-05	Gencode,F5promoter,F5enhancer,NAST,EPD
chr1	165865153	166002678	-	Pou2f1	protein_coding	3	1	4	0.000524	1	0.00088	3	0.000167	3	2.2e-05	Gencode,F5promoter,F5enhancer,NAST,EPD
chr1	166974022	166999728	-	Gm16701	lincRNA	2	1	0	0	0	0	0	0	0	0	Gencode
chr1	167222882	167285320	-	Uck2	protein_coding	3	1	23	0.005253	9	0.04406	2	0.00016	1	1.6e-05	Gencode,F5promoter,F5enhancer,NAST,EPD
chr1	167242456	167251492	+	Gm37982	antisense	2	1	3	0.00498	3	0.089088	0	0	0	0	Gencode,F5promoter,F5enhancer
chr1	167247695	167248045	.	mm10_enhancer.2376	enhancer	2	1	0	0	1	1	0	0	0	0	Gencode,F5enhancer,EPD
chr1	167371965	167393841	-	Mgst3	protein_coding	1	1	5	0.004526	1	0.007725	0	0	1	4.6e-05	Gencode,F5promoter,F5enhancer,EPD
chr1	168004138	168122465	+	Gm20711	antisense	2	1	0	0	0	0	0	0	0	0	Gencode
chr1	168119363	168432270	-	Pbx1	protein_coding	4	1	23	0.001253	12	0.014081	0	0	1	3e-06	Gencode,F5promoter,F5enhancer,EPD
chr1	169328528	169347632	-	Gm37839	lincRNA	1	1	0	0	1	0.003769	0	0	0	0	Gencode,F5enhancer,EPD
chr1	169972306	170110762	-	Ddr2	protein_coding	2	1	9	0.001192	1	0.002853	2	4.3e-05	0	0	Gencode,F5promoter,F5enhancer,NAST
chr1	170302667	170589861	-	Nos1ap	protein_coding	3	1	9	0.00071	8	0.008513	0	0	2	7e-06	Gencode,F5promoter,F5enhancer,EPD
chr1	170644531	170682789	+	Olfml2b	protein_coding	1	1	4	0.003084	1	0.003633	0	0	1	2.6e-05	Gencode,F5promoter,F5enhancer,EPD
chr1	170704673	170867771	-	Atf6	protein_coding	3	1	12	0.00092	8	0.010227	1	3.1e-05	1	6e-06	Gencode,F5promoter,F5enhancer,NAST,EPD
chr1	171173261	171196268	-	Pcp4l1	protein_coding	1	1	5	0.002869	2	0.020124	0	0	1	4.3e-05	Gencode,F5promoter,F5enhancer,EPD
chr1	171437534	171464603	+	F11r	protein_coding	1	1	6	0.003177	2	0.01873	1	0.000739	1	3.7e-05	Gencode,F5promoter,F5enhancer,NAST,EPD
chr1	171559192	171609746	+	Cd244	protein_coding	2	1	12	0.005677	2	0.004985	1	0.000396	2	4e-05	Gencode,F5promoter,F5enhancer,NAST,EPD
chr1	171682008	171705258	+	Cd48	protein_coding	2	1	3	0.004129	1	0.016989	1	0.000129	1	4.3e-05	Gencode,F5promoter,F5enhancer,NAST,EPD
chr1	172082528	172122330	+	Copa	protein_coding	4	1	11	0.006633	1	0.007412	4	0.000427	2	5e-05	Gencode,F5promoter,F5enhancer,NAST,EPD
chr1	172223512	172258414	-	Atp1a4	protein_coding	2	1	3	0.000946	1	0.009713	0	0	0	0	Gencode,F5promoter,F5enhancer
chr1	172341209	172374085	+	Kcnj10	protein_coding	1	1	9	0.004198	2	0.015665	0	0	0	0	Gencode,F5promoter,F5enhancer
chr1	172481787	172498878	+	Igsf9	protein_coding	1	1	10	0.00667	3	0.034814	0	0	1	5.9e-05	Gencode,F5promoter,F5enhancer,EPD
chr1	172698054	172833031	+	Crp	protein_coding	2	1	10	0.001037	1	0.000422	0	0	1	7e-06	Gencode,F5promoter,F5enhancer,EPD
chr1	173274381	173277777	-	Mptx2	protein_coding	1	1	0	0	0	0	0	0	0	0	Gencode
chr1	173350878	173466040	+	Aim2	protein_coding	2	1	21	0.003795	8	0.0157	1	0.000139	2	1.7e-05	Gencode,F5promoter,F5enhancer,NAST,EPD
chr1	173775836	173802720	-	Gm16340	unprocessed_pseudogene	1	1	4	0.000967	0	0	1	0.000186	0	0	Gencode,F5promoter,NAST
chr1	173857219	173942491	-	Mndal	protein_coding	3	1	24	0.005324	0	0	11	0.00027	4	4.7e-05	Gencode,F5promoter,NAST,EPD
chr1	173920406	173942672	-	Ifi203	protein_coding	2	1	10	0.008398	0	0	6	0.000584	1	4.5e-05	Gencode,F5promoter,NAST,EPD
chr1	174172775	174248450	+	Spta1	protein_coding	1	1	9	0.001599	0	0	0	0	1	1.3e-05	Gencode,F5promoter,EPD
chr1	174501824	174822729	+	Fmn2	protein_coding	1	1	3	0.00019	1	0.001359	3	5.3e-05	1	3e-06	Gencode,F5promoter,F5enhancer,NAST,EPD
chr1	174833784	174921819	-	Grem2	protein_coding	1	1	6	0.000545	0	0	0	0	0	0	Gencode,F5promoter
chr1	175620380	175662116	+	Kmo	protein_coding	2	1	15	0.004936	2	0.010974	2	0.00012	2	4.8e-05	Gencode,F5promoter,F5enhancer,NAST,EPD
chr1	175698592	175815734	+	Wdr64	protein_coding	2	1	3	0.000529	1	9.4e-05	0	0	2	1.7e-05	Gencode,F5promoter,F5enhancer,EPD
chr1	175880580	175913489	+	Exo1	protein_coding	2	1	1	0.001003	0	0	1	0.000547	1	3e-05	Gencode,F5promoter,NAST,EPD
chr1	176814659	177020437	+	Sdccag8	protein_coding	9	1	10	0.00105	9	0.012878	2	0.000102	1	5e-06	Gencode,F5promoter,F5enhancer,NAST,EPD
chr1	177467377	177476267	+	Gm37306	lincRNA	1	1	0	0	0	0	0	0	0	0	Gencode
chr1	177729813	177753324	+	1700016C15Rik	protein_coding	1	1	8	0.008464	1	0.00268	0	0	1	4.3e-05	Gencode,F5promoter,F5enhancer,EPD
chr1	177808549	177962233	+	Gm7068	unprocessed_pseudogene	1	1	1	0.00013	0	0	0	0	0	0	Gencode,F5promoter
chr1	177983422	178172704	+	Gm16432	protein_coding	4	1	2	0.000248	1	0.001416	0	0	1	5e-06	Gencode,F5promoter,F5enhancer,EPD
chr1	177989661	177998739	-	Gm37313	unprocessed_pseudogene	2	1	0	0	0	0	0	0	1	0.00011	Gencode,EPD
chr1	178529124	178939200	+	Kif26b	protein_coding	4	1	14	0.000349	8	0.004882	1	1.2e-05	1	2e-06	Gencode,F5promoter,F5enhancer,NAST,EPD
chr1	178898581	178917614	-	Gm16564	antisense	2	1	0	0	1	0.017916	0	0	0	0	Gencode,F5enhancer,EPD
chr1	179546369	179627478	+	Cnst	protein_coding	1	1	5	0.002121	4	0.011343	0	0	1	1.2e-05	Gencode,F5promoter,F5enhancer,EPD
chr1	179695296	179745185	-	Gm1305	protein_coding	2	1	0	0	0	0	0	0	0	0	Gencode
chr1	179960471	180165603	+	Cdc42bpa	protein_coding	4	1	4	0.000171	1	0.000824	1	5e-06	1	5e-06	Gencode,F5promoter,F5enhancer,NAST,EPD
chr1	180726042	180754204	+	Acbd3	protein_coding	2	1	9	0.006711	1	0.015375	2	0.000142	1	3.6e-05	Gencode,F5promoter,F5enhancer,NAST,EPD
chr1	180743209	180755836	-	Gm37768	antisense	2	1	3	0.003485	0	0	0	0	0	0	Gencode,F5promoter
chr1	180976209	181020904	-	Ephx1	protein_coding	2	1	8	0.003759	2	0.009173	1	0.000336	1	2.2e-05	Gencode,F5promoter,F5enhancer,NAST,EPD
chr1	181087137	181144204	-	Nvl	protein_coding	2	1	5	0.0017	0	0	1	0.000158	1	1.8e-05	Gencode,F5promoter,NAST,EPD
chr1	181653378	181678008	+	Gm42415	lincRNA	1	1	0	0	0	0	0	0	0	0	Gencode
chr1	181896383	182019990	-	Enah	protein_coding	5	1	11	0.001675	1	0.002484	2	8.9e-05	1	8e-06	Gencode,F5promoter,F5enhancer,NAST,EPD
chr1	182313101	182341629	-	Fbxo28	protein_coding	1	1	1	0.001402	0	0	0	0	1	3.5e-05	Gencode,F5promoter,EPD
chr1	182565006	182632352	+	Capn8	protein_coding	1	1	2	0.000193	2	0.005494	1	5.9e-05	0	0	Gencode,F5promoter,F5enhancer,NAST
chr1	182763859	182896591	+	Susd4	protein_coding	1	1	3	0.001341	2	0.004445	0	0	1	8e-06	Gencode,F5promoter,F5enhancer,EPD
chr1	183086265	183221522	-	Disp1	protein_coding	2	1	10	0.001183	0	0	3	0.00017	0	0	Gencode,F5promoter,NAST
chr1	183748976	183809746	+	Gm34068	lincRNA	1	1	0	0	1	0.005743	0	0	0	0	Gencode,F5enhancer,EPD
chr1	184013301	184075636	+	Dusp10	protein_coding	2	1	12	0.002968	7	0.031652	0	0	2	3.2e-05	Gencode,F5promoter,F5enhancer,EPD
chr1	184896788	184999570	-	Mark1	protein_coding	2	1	0	0	0	0	0	0	0	0	Gencode
chr1	185204116	185286759	+	Rab3gap2	protein_coding	5	1	11	0.002904	1	0.001706	1	0.000109	2	2.4e-05	Gencode,F5promoter,F5enhancer,NAST,EPD
chr1	185332148	185357777	+	Bpnt1	protein_coding	1	1	4	0.004136	2	0.023411	0	0	1	3.9e-05	Gencode,F5promoter,F5enhancer,EPD
chr1	185454847	185468762	+	Slc30a10	protein_coding	2	1	3	0.004959	0	0	0	0	1	7.2e-05	Gencode,F5promoter,EPD
chr1	186511837	186558681	-	A730004F24Rik	lincRNA	1	1	2	0.000406	0	0	0	0	0	0	Gencode,F5promoter
chr1	187044647	187215465	-	Spata17	protein_coding	6	1	10	0.001089	1	0.00065	0	0	1	6e-06	Gencode,F5promoter,F5enhancer,EPD
chr1	187215507	187351704	+	Gpatch2	protein_coding	3	1	4	0.000558	0	0	1	0.000132	1	7e-06	Gencode,F5promoter,NAST,EPD
chr1	188971094	189007841	-	Kctd3	protein_coding	1	1	3	0.002068	3	0.021825	1	0.000136	1	2.7e-05	Gencode,F5promoter,F5enhancer,NAST,EPD
chr1	189207929	189402273	-	Kcnk2	protein_coding	5	1	3	0.000499	1	0.001502	1	0.000113	3	1.5e-05	Gencode,F5promoter,F5enhancer,NAST,EPD
chr1	189640605	189688086	-	Cenpf	protein_coding	2	1	3	0.000779	0	0	1	0.000147	1	2.1e-05	Gencode,F5promoter,NAST,EPD
chr1	190170295	190217276	+	Prox1os	antisense	2	1	7	0.002661	1	0.007705	0	0	1	2.1e-05	Gencode,F5promoter,F5enhancer,EPD
chr1	190947645	190979296	-	Vash2	protein_coding	1	1	7	0.004518	0	0	0	0	1	3.2e-05	Gencode,F5promoter,EPD
chr1	191097846	191108945	+	Batf3	protein_coding	1	1	5	0.012704	1	0.028021	0	0	1	9e-05	Gencode,F5promoter,F5enhancer,EPD
chr1	191351974	191403272	-	Ppp2r5a	protein_coding	1	1	11	0.003743	0	0	0	0	1	1.9e-05	Gencode,F5promoter,EPD
chr1	191717833	191784255	+	Lpgat1	protein_coding	3	1	10	0.004682	0	0	0	0	2	3e-05	Gencode,F5promoter,EPD
chr1	191997204	192092559	-	Traf5	protein_coding	4	1	12	0.002328	4	0.015815	2	0.000336	1	1e-05	Gencode,F5promoter,F5enhancer,NAST,EPD
chr1	192190773	192510159	+	Kcnh1	protein_coding	2	1	1	0.00015	6	0.003175	0	0	1	3e-06	Gencode,F5promoter,F5enhancer,EPD
chr1	192496710	192771223	-	Hhat	protein_coding	3	1	4	0.000171	5	0.003741	0	0	1	4e-06	Gencode,F5promoter,F5enhancer,EPD
chr1	193175452	193201703	-	Traf3ip3	protein_coding	3	1	7	0.013257	1	0.004914	0	0	1	3.8e-05	Gencode,F5promoter,F5enhancer,EPD
chr1	193207698	193343878	+	Lamb3	protein_coding	7	1	20	0.002497	10	0.022074	0	0	6	4.4e-05	Gencode,F5promoter,F5enhancer,EPD
chr1	194618217	194816869	+	Plxna2	protein_coding	5	1	12	0.001052	4	0.004646	0	0	1	5e-06	Gencode,F5promoter,F5enhancer,EPD
chr1	195136810	195176716	-	Cr2	protein_coding	1	1	4	0.001203	1	0.005162	0	0	1	2.5e-05	Gencode,F5promoter,F5enhancer,EPD
chr1	3466586	3513553	+	Gm1992	antisense	4	1	1	8.5e-05	1	0.005451	0	0	0	0	Gencode,F5promoter,F5enhancer
chr1	3647308	3658904	-	Gm19938	sense_intronic	2	1	1	0.000345	0	0	0	0	0	0	Gencode,F5promoter
chr1	4256233	4260519	-	Gm6101	processed_pseudogene	1	1	0	0	1	0.071162	0	0	0	0	Gencode,F5enhancer,EPD
chr1	4773205	4785739	-	Mrpl15	protein_coding	2	1	1	0.005425	0	0	3	0.001596	1	8e-05	Gencode,F5promoter,NAST,EPD
chr1	4807787	4848410	+	Lypla1	protein_coding	2	1	4	0.003816	0	0	1	0.000468	1	2.5e-05	Gencode,F5promoter,NAST,EPD
chr1	4857813	4897909	+	Tcea1	protein_coding	3	1	3	0.001546	0	0	2	7.5e-05	1	2.5e-05	Gencode,F5promoter,NAST,EPD
chr1	5307738	5310017	+	Gm37567	TEC	1	1	0	0	0	0	0	0	0	0	Gencode
chr1	5588465	5606131	+	Oprk1	protein_coding	1	1	0	0	0	0	0	0	1	5.7e-05	Gencode,EPD
chr1	5913706	5917398	-	Npbwr1	protein_coding	1	1	0	0	0	0	0	0	0	0	Gencode
chr1	6206196	6276648	+	Rb1cc1	protein_coding	2	1	14	0.003847	2	0.007423	0	0	1	1.4e-05	Gencode,F5promoter,F5enhancer,EPD
chr1	6359217	6394731	+	Fam150a	protein_coding	3	1	3	0.000648	1	0.003069	0	0	0	0	Gencode,F5promoter,F5enhancer
chr1	6429654	6441296	-	Gm19026	processed_pseudogene	1	1	0	0	2	0.033156	0	0	0	0	Gencode,F5enhancer,EPD
chr1	7088919	7173628	+	Pcmtd1	protein_coding	3	1	10	0.003093	4	0.012183	4	0.000283	1	1.2e-05	Gencode,F5promoter,F5enhancer,NAST,EPD
chr1	7349405	7397869	-	Gm26901	lincRNA	1	1	1	8.3e-05	0	0	0	0	0	0	Gencode,F5promoter
chr1	7497967	7518149	+	Gm30414	lincRNA	1	1	0	0	0	0	0	0	0	0	Gencode
chr1	9191066	9192116	-	Gm37629	TEC	2	1	0	0	0	0	0	0	0	0	Gencode
chr1	9286921	9290180	+	Gm37143	TEC	2	1	0	0	0	0	0	0	0	0	Gencode
chr1	9601198	9627143	+	3110035E14Rik	protein_coding	2	1	6	0.006745	1	0.013567	0	0	1	3.9e-05	Gencode,F5promoter,F5enhancer,EPD
chr1	9718621	9748382	-	Vcpip1	protein_coding	2	1	13	0.009173	0	0	1	3.4e-05	0	0	Gencode,F5promoter,NAST
chr1	9747647	9791922	+	1700034P13Rik	antisense	2	1	10	0.00533	1	0.00646	1	0.000429	1	2.3e-05	Gencode,F5promoter,F5enhancer,NAST,EPD
chr1	9908637	9942085	+	Mcmdc2	protein_coding	2	1	3	0.001106	0	0	0	0	1	3e-05	Gencode,F5promoter,EPD
chr1	9968623	10009136	-	Ppp1r42	protein_coding	3	1	3	0.00153	0	0	0	0	1	2.5e-05	Gencode,F5promoter,EPD
chr1	10024600	10038168	-	Cops5	protein_coding	2	1	4	0.008697	0	0	1	0.001843	1	7.4e-05	Gencode,F5promoter,NAST,EPD
chr1	13068837	13078662	+	Gm29283	lincRNA	1	1	1	0.000814	1	0.029415	0	0	0	0	Gencode,F5promoter,F5enhancer
chr1	13113456	13127163	-	Prdm14	protein_coding	1	1	0	0	0	0	0	0	1	7.3e-05	Gencode,EPD
chr1	13376069	13388413	+	Gm29570	antisense	1	1	0	0	0	0	0	0	0	0	Gencode
chr1	13564697	13589910	-	Tram1	protein_coding	1	1	6	0.013287	0	0	0	0	1	4e-05	Gencode,F5promoter,EPD
chr1	13565939	13565957	-	mm10_fantom5.322	promoter	1	1	1	1	0	0	0	0	0	0	Gencode,F5promoter
chr1	13668770	13701723	+	Xkr9	protein_coding	1	1	5	0.002397	1	0.003642	0	0	0	0	Gencode,F5promoter,F5enhancer
chr1	14752936	14776931	+	Gm9947	antisense	2	1	2	0.001042	0	0	0	0	1	4.2e-05	Gencode,F5promoter,EPD
chr1	14872647	14918862	-	Trpa1	protein_coding	1	1	0	0	0	0	0	0	0	0	Gencode
chr1	15805645	15844052	+	Terf1	protein_coding	1	1	1	0.000781	1	5.2e-05	1	0.000417	1	2.6e-05	Gencode,F5promoter,F5enhancer,NAST,EPD
chr1	16065978	16093325	-	4930444P10Rik	protein_coding	1	1	1	0.001426	0	0	0	0	0	0	Gencode,F5promoter
chr1	16228505	16244062	+	Gm28095	antisense	2	1	0	0	0	0	0	0	0	0	Gencode
chr1	16540789	16619489	-	Ube2w	protein_coding	2	1	7	0.001588	0	0	1	6.4e-05	1	1.3e-05	Gencode,F5promoter,NAST,EPD
chr1	16688050	16709611	+	Ly96	protein_coding	1	1	8	0.007745	0	0	0	0	1	4.6e-05	Gencode,F5promoter,EPD
chr1	17145361	17164271	+	Gdap1	protein_coding	1	1	1	0.003702	0	0	0	0	1	5.3e-05	Gencode,F5promoter,EPD
chr1	17397411	17400281	-	Rbm6-ps1	processed_pseudogene	1	1	0	0	0	0	0	0	0	0	Gencode
chr1	17601900	17630939	+	Pi15	protein_coding	2	1	4	0.001756	0	0	0	0	1	3.4e-05	Gencode,F5promoter,EPD
chr1	17615083	17641081	-	Gm28154	antisense	2	1	1	0.000577	0	0	0	0	0	0	Gencode,F5promoter
chr1	17727044	17766344	+	Crispld1	protein_coding	3	1	3	0.001069	0	0	0	0	2	5.1e-05	Gencode,F5promoter,EPD
chr1	17741914	17805417	-	Gm28153	antisense	2	1	0	0	0	0	0	0	0	0	Gencode
chr1	18005960	18016186	-	Gm28755	unprocessed_pseudogene	1	1	0	0	0	0	0	0	0	0	Gencode
chr1	18034817	18058790	-	Gm28756	transcribed_unprocessed_pseudogene	1	1	1	8.3e-05	0	0	0	0	0	0	Gencode,F5promoter
chr1	18115190	18145902	-	Crisp4	protein_coding	1	1	1	0.000228	0	0	0	0	1	3.3e-05	Gencode,F5promoter,EPD
chr1	18250979	18265138	-	Defb41	protein_coding	2	1	1	0.000565	0	0	0	0	1	7.1e-05	Gencode,F5promoter,EPD
chr1	19063299	19104840	-	Gm15825	antisense	2	1	4	0.000939	0	0	0	0	1	2.4e-05	Gencode,F5promoter,EPD
chr1	19208913	19238576	+	Tfap2b	protein_coding	1	1	18	0.008023	1	0.010754	0	0	3	0.000101	Gencode,F5promoter,F5enhancer,EPD
chr1	19330938	19333184	+	Gm4849	processed_pseudogene	1	1	0	0	0	0	0	0	0	0	Gencode
chr1	20356451	20392300	+	4930486I03Rik	antisense	2	1	1	0.000893	1	0.000335	0	0	0	0	Gencode,F5promoter,F5enhancer
chr1	20802967	20820312	-	Mcm3	protein_coding	1	1	4	0.006745	0	0	1	0.000115	1	5.8e-05	Gencode,F5promoter,NAST,EPD
chr1	20888649	20890473	-	6720483E21Rik	lincRNA	1	1	0	0	0	0	0	0	0	0	Gencode
chr1	20890605	20939650	+	Paqr8	protein_coding	2	1	3	0.000591	3	0.012397	0	0	1	2e-05	Gencode,F5promoter,F5enhancer,EPD
chr1	20996298	21079229	-	Tram2	protein_coding	1	1	3	0.001037	4	0.015712	1	0.000145	1	1.2e-05	Gencode,F5promoter,F5enhancer,NAST,EPD
chr1	21178987	21187427	+	Gm2693	unprocessed_pseudogene	1	1	0	0	0	0	0	0	0	0	Gencode
chr1	21240588	21265661	+	Gsta3	protein_coding	2	1	12	0.009054	1	0.001396	0	0	1	4e-05	Gencode,F5promoter,F5enhancer,EPD
chr1	21250358	21271593	-	Gm28836	antisense	2	1	8	0.007535	0	0	0	0	0	0	Gencode,F5promoter
chr1	21312516	21316320	-	Gm21909	unprocessed_pseudogene	1	1	0	0	0	0	0	0	0	0	Gencode
chr1	21511932	21513056	-	Gm7658	processed_pseudogene	2	1	0	0	0	0	0	0	0	0	Gencode
chr1	21838947	21840514	-	Gm38243	TEC	2	1	0	0	0	0	0	0	0	0	Gencode
chr1	22740763	22741565	+	Gm26866	processed_pseudogene	2	1	0	0	0	0	0	0	0	0	Gencode
chr1	22984862	22987125	-	Gm7761	processed_pseudogene	1	1	0	0	0	0	0	0	0	0	Gencode
chr1	23100472	23102253	-	4933415F23Rik	protein_coding	2	1	1	0.005615	0	0	0	0	1	0.000561	Gencode,F5promoter,EPD
chr1	23366423	23397772	-	Ogfrl1	protein_coding	1	1	3	0.003062	1	0.008198	0	0	1	3.2e-05	Gencode,F5promoter,F5enhancer,EPD
chr1	23761752	23849158	+	B3gat2	protein_coding	2	1	7	0.00127	0	0	0	0	1	1.1e-05	Gencode,F5promoter,EPD
chr1	23953126	23953465	.	mm10_enhancer.153	enhancer	0	0	0	0	1	1	0	0	0	0	F5enhancer
chr1	23995938	24005656	-	Sdhaf4	protein_coding	2	1	1	0.00391	0	0	1	0.001749	1	0.000103	Gencode,F5promoter,NAST,EPD
chr1	24011092	24100341	-	Fam135a	protein_coding	1	1	4	0.001994	2	0.007619	2	0.000213	2	2.2e-05	Gencode,F5promoter,F5enhancer,NAST,EPD
chr1	24100624	24103424	+	Gm37580	TEC	1	1	0	0	0	0	0	0	0	0	Gencode
chr1	24678629	24766301	+	Lmbrd1	protein_coding	1	1	9	0.002315	1	0.004437	1	0.000205	1	1.1e-05	Gencode,F5promoter,F5enhancer,NAST,EPD
chr1	25345977	25349082	-	Gm38286	TEC	2	1	0	0	0	0	0	0	0	0	Gencode
chr1	25672244	25676239	-	Gm38260	TEC	2	1	0	0	0	0	0	0	0	0	Gencode
chr1	25722037	25724778	-	8030445P17Rik	TEC	2	1	0	0	0	0	0	0	0	0	Gencode
chr1	25755342	25759033	-	Gm37077	TEC	2	1	1	0.001084	0	0	0	0	0	0	Gencode,F5promoter
chr1	25804096	25807406	-	Gm37602	TEC	2	1	0	0	0	0	0	0	0	0	Gencode
chr1	27884045	27902396	+	Gm5524	lincRNA	2	1	1	0.000327	0	0	0	0	0	0	Gencode,F5promoter
chr1	30802338	30873921	-	Phf3	protein_coding	3	1	3	0.002794	1	0.005476	1	8.4e-05	1	1.4e-05	Gencode,F5promoter,F5enhancer,NAST,EPD
chr1	30833547	30836431	-	Gm37522	TEC	2	1	0	0	0	0	0	0	0	0	Gencode
chr1	30865503	30868538	-	Gm37906	TEC	2	1	0	0	0	0	0	0	0	0	Gencode
chr1	30940301	30949770	-	Ptp4a1	protein_coding	1	1	4	0.005808	0	0	0	0	1	0.000106	Gencode,F5promoter,EPD
chr1	30998183	30998906	-	Gm5699	processed_pseudogene	1	1	0	0	0	0	0	0	0	0	Gencode
chr1	31136025	31150105	+	Gm29128	antisense	2	1	3	0.002273	0	0	0	0	0	0	Gencode,F5promoter
chr1	33719886	33742564	+	Rab23	protein_coding	1	1	8	0.00754	0	0	0	0	1	4.4e-05	Gencode,F5promoter,EPD
chr1	33745483	33757795	-	Bag2	protein_coding	2	1	2	0.006335	0	0	1	0.000975	1	8.1e-05	Gencode,F5promoter,NAST,EPD
chr1	33761544	33814595	-	Zfp451	protein_coding	1	1	10	0.004788	0	0	2	0.00017	1	1.9e-05	Gencode,F5promoter,NAST,EPD
chr1	33852051	33907816	-	Bend6	protein_coding	2	1	6	0.002439	2	0.008966	0	0	1	1.8e-05	Gencode,F5promoter,F5enhancer,EPD
chr1	33898371	33898737	.	mm10_enhancer.196	enhancer	1	1	0	0	1	1	0	0	0	0	Gencode,F5enhancer,EPD
chr1	34127809	34128037	.	mm10_enhancer.202	enhancer	1	1	0	0	1	1	0	0	0	0	Gencode,F5enhancer,EPD
chr1	34165855	34178446	-	Gm26788	processed_transcript	2	1	1	0.002939	0	0	0	0	0	0	Gencode,F5promoter
chr1	34436669	34439672	-	Ccdc115	protein_coding	2	1	1	0.013986	0	0	1	0.00666	0	0	Gencode,F5promoter,NAST
chr1	34535647	34544313	+	Cfc1	protein_coding	3	1	1	0.001154	0	0	0	0	0	0	Gencode,F5promoter
chr1	34543967	34560943	-	Prss40	protein_coding	2	1	2	0.001414	1	0.00159	0	0	0	0	Gencode,F5promoter,F5enhancer
chr1	34579656	34590944	+	Amer3	protein_coding	2	1	1	0.004961	0	0	0	0	0	0	Gencode,F5promoter
chr1	34635543	34636189	-	AA619741	processed_pseudogene	1	1	0	0	0	0	0	0	0	0	Gencode
chr1	34813218	34843065	-	Fam168b	protein_coding	3	1	10	0.006667	0	0	0	0	1	3.4e-05	Gencode,F5promoter,EPD
chr1	35625605	35651297	-	Gm37068	lincRNA	1	1	0	0	0	0	0	0	0	0	Gencode
chr1	35879844	35881119	+	1110002O04Rik	lincRNA	1	1	0	0	0	0	0	0	0	0	Gencode
chr1	36068399	36106446	+	Hs6st1	protein_coding	2	1	4	0.002155	2	0.008253	0	0	0	0	Gencode,F5promoter,F5enhancer
chr1	36264596	36274679	-	Neurl3	protein_coding	1	1	8	0.015769	3	0.085094	0	0	1	9.9e-05	Gencode,F5promoter,F5enhancer,EPD
chr1	36307732	36324029	+	Arid5a	protein_coding	1	1	7	0.004418	0	0	1	0.000614	1	6.1e-05	Gencode,F5promoter,NAST,EPD
chr1	36335729	36369181	-	Kansl3	protein_coding	2	1	5	0.002272	2	0.022629	1	6e-05	2	6e-05	Gencode,F5promoter,F5enhancer,NAST,EPD
chr1	36372290	36422110	+	Fer1l5	protein_coding	2	1	1	6e-05	0	0	0	0	0	0	Gencode,F5promoter
chr1	36471619	36508764	+	Cnnm4	protein_coding	3	1	3	0.000915	0	0	0	0	0	0	Gencode,F5promoter
chr1	36511866	36528237	+	Cnnm3	protein_coding	2	1	1	0.002138	0	0	0	0	1	6.1e-05	Gencode,F5promoter,EPD
chr1	36530187	36547201	-	Ankrd23	protein_coding	2	1	3	0.003468	1	0.022864	0	0	2	0.000118	Gencode,F5promoter,F5enhancer,EPD
chr1	36548638	36558349	-	Sema4c	protein_coding	2	1	5	0.019771	0	0	0	0	2	0.000206	Gencode,F5promoter,EPD
chr1	36601801	36602146	+	Gm6428	processed_pseudogene	2	1	0	0	0	0	0	0	0	0	Gencode
chr1	36710202	36746571	+	4933424G06Rik	processed_transcript	3	1	1	0.00143	0	0	0	0	0	0	Gencode,F5promoter
chr1	36761797	36782818	+	Zap70	protein_coding	2	1	12	0.011988	5	0.078303	0	0	1	4.8e-05	Gencode,F5promoter,F5enhancer,EPD
chr1	36764862	36765874	-	Gm18828	transcribed_processed_pseudogene	2	1	0	0	1	0.233202	0	0	0	0	Gencode,F5enhancer,EPD
chr1	36781817	36782116	.	mm10_enhancer.260	enhancer	1	1	0	0	1	1	0	0	0	0	Gencode,F5enhancer,EPD
chr1	37417083	37430103	-	Coa5	protein_coding	1	1	6	0.008449	0	0	3	0.000384	1	7.7e-05	Gencode,F5promoter,NAST,EPD
chr1	37430138	37439124	+	Unc50	protein_coding	1	1	2	0.00868	0	0	1	0.002671	1	0.000111	Gencode,F5promoter,NAST,EPD
chr1	37754775	37866429	-	Tsga10	protein_coding	2	1	4	0.000914	1	0.001245	1	0.000134	1	9e-06	Gencode,F5promoter,F5enhancer,NAST,EPD
chr1	37890476	37898535	+	Mrpl30	protein_coding	1	1	2	0.003226	0	0	1	0.000496	1	0.000124	Gencode,F5promoter,NAST,EPD
chr1	37905922	37916493	-	Lyg2	protein_coding	1	1	2	0.002081	0	0	0	0	1	9.5e-05	Gencode,F5promoter,EPD
chr1	37933595	37954136	+	Gm15457	antisense	2	1	0	0	0	0	0	0	0	0	Gencode
chr1	37985188	37997893	-	Txndc9	protein_coding	1	1	3	0.008422	0	0	2	0.001259	1	7.9e-05	Gencode,F5promoter,NAST,EPD
chr1	38052785	38129801	-	Rev1	protein_coding	3	1	6	0.002026	1	0.004583	0	0	1	1.3e-05	Gencode,F5promoter,F5enhancer,EPD
chr1	38076294	38077305	-	Gm37062	sense_intronic	2	1	0	0	0	0	0	0	0	0	Gencode
chr1	38235419	38246666	+	Gm16150	antisense	2	1	0	0	0	0	0	0	0	0	Gencode
chr1	38384948	38393974	+	Gm16152	antisense	2	1	1	0.000222	0	0	0	0	0	0	Gencode,F5promoter
chr1	38863866	38898161	-	Chst10	protein_coding	2	1	5	0.004607	1	0.007086	0	0	1	2.9e-05	Gencode,F5promoter,F5enhancer,EPD
chr1	38939148	38950276	+	Nms	protein_coding	1	1	0	0	0	0	0	0	1	9e-05	Gencode,EPD
chr1	38985607	38997238	+	Pdcl3	protein_coding	2	1	3	0.004729	0	0	2	0.001462	1	8.6e-05	Gencode,F5promoter,NAST,EPD
chr1	38992677	38994316	+	Gm37309	TEC	2	1	0	0	0	0	0	0	0	0	Gencode
chr1	39367841	39371911	+	Rpl31	protein_coding	2	1	5	0.021867	0	0	2	0.004914	1	0.000246	Gencode,F5promoter,NAST,EPD
chr1	39419047	39419932	-	Gm37265	TEC	2	1	0	0	0	0	0	0	0	0	Gencode
chr1	39547569	39552002	-	Gm15832	processed_transcript	3	1	11	0.032484	0	0	0	0	0	0	Gencode,F5promoter
chr1	39551295	39577405	-	Rnf149	protein_coding	3	1	38	0.028112	0	0	0	0	1	3.8e-05	Gencode,F5promoter,EPD
chr1	39618405	39651474	-	Creg2	protein_coding	2	1	8	0.005806	0	0	0	0	1	3e-05	Gencode,F5promoter,EPD
chr1	40324609	40367562	+	Il1rl2	protein_coding	2	1	5	0.001676	4	0.031057	0	0	0	0	Gencode,F5promoter,F5enhancer
chr1	40429569	40465415	+	Il1rl1	protein_coding	1	1	29	0.013753	2	0.018942	1	0.000167	2	5.6e-05	Gencode,F5promoter,F5enhancer,NAST,EPD
chr1	40465551	40500854	+	Il18r1	protein_coding	1	1	12	0.006487	10	0.080701	0	0	2	5.7e-05	Gencode,F5promoter,F5enhancer,EPD
chr1	40515361	40551705	+	Il18rap	protein_coding	1	1	16	0.005861	1	0.003825	0	0	1	2.8e-05	Gencode,F5promoter,F5enhancer,EPD
chr1	40580080	40630725	+	Slc9a4	protein_coding	3	1	13	0.00391	2	0.012203	0	0	0	0	Gencode,F5promoter,F5enhancer
chr1	40582894	40586841	-	Gm37435	TEC	2	1	0	0	0	0	0	0	0	0	Gencode
chr1	40771384	40785343	+	Gm37915	antisense	2	1	1	0.001289	0	0	0	0	0	0	Gencode,F5promoter
chr1	40772037	40790687	-	Mfsd9	protein_coding	2	1	1	0.002359	0	0	0	0	1	5.4e-05	Gencode,F5promoter,EPD
chr1	40805600	40856887	+	Tmem182	protein_coding	1	1	1	0.001794	1	0.006746	0	0	1	1.9e-05	Gencode,F5promoter,F5enhancer,EPD
chr1	41167586	41181252	-	4930448I06Rik	lincRNA	1	1	0	0	0	0	0	0	0	0	Gencode
chr1	42695767	42703176	+	Pou3f3	protein_coding	2	1	5	0.007288	0	0	0	0	1	0.000135	Gencode,F5promoter,EPD
chr1	42707060	42713454	-	Pantr2	processed_transcript	2	1	1	0.000469	0	0	0	0	0	0	Gencode,F5promoter
chr1	43047199	43098637	-	Tgfbrap1	protein_coding	3	1	2	0.0014	1	0.00313	0	0	1	1.9e-05	Gencode,F5promoter,F5enhancer,EPD
chr1	43098709	43115947	+	AI597479	protein_coding	1	1	2	0.002901	0	0	2	0.00087	1	5.8e-05	Gencode,F5promoter,NAST,EPD
chr1	43123073	43196984	-	Fhl2	protein_coding	2	1	27	0.005696	5	0.023001	3	0.000433	2	2.7e-05	Gencode,F5promoter,F5enhancer,NAST,EPD
chr1	43933646	44003000	+	Tpp2	protein_coding	1	1	9	0.003533	1	0.003807	1	4.3e-05	1	1.4e-05	Gencode,F5promoter,F5enhancer,NAST,EPD
chr1	44055951	44061936	-	Gm8251	protein_coding	1	1	0	0	0	0	0	0	0	0	Gencode
chr1	44086612	44102441	-	Tex30	protein_coding	2	1	9	0.005559	0	0	1	0.000821	1	6.3e-05	Gencode,F5promoter,NAST,EPD
chr1	44091462	44110790	-	Gm29247	processed_transcript	3	1	10	0.005174	0	0	1	0.000673	1	5.2e-05	Gencode,F5promoter,NAST,EPD
chr1	44118956	44144770	+	Bivm	protein_coding	1	1	4	0.006508	0	0	0	0	2	7.7e-05	Gencode,F5promoter,EPD
chr1	44739675	44744949	-	4930521E06Rik	antisense	2	1	0	0	0	0	0	0	0	0	Gencode
chr1	45311537	45349706	+	Col3a1	protein_coding	2	1	36	0.027483	2	0.018811	4	0.000445	1	2.6e-05	Gencode,F5promoter,F5enhancer,NAST,EPD
chr1	45795165	45823619	+	Wdr75	protein_coding	1	1	3	0.001581	0	0	1	0.000668	1	3.5e-05	Gencode,F5promoter,NAST,EPD
chr1	45908067	45926523	-	Slc40a1	protein_coding	1	1	3	0.002438	0	0	0	0	1	5.4e-05	Gencode,F5promoter,EPD
chr1	45971181	45976975	+	Gm9496	processed_pseudogene	1	1	0	0	0	0	0	0	0	0	Gencode
chr1	46020071	46030469	-	Stk-ps2	transcribed_processed_pseudogene	1	1	0	0	0	0	0	0	0	0	Gencode
chr1	46414501	46416932	+	Gm8326	processed_pseudogene	1	1	0	0	0	0	2	0.013575	0	0	Gencode,NAST
chr1	46807543	46892852	-	Slc39a10	protein_coding	3	1	12	0.003353	3	0.014242	1	0.000234	2	2.3e-05	Gencode,F5promoter,F5enhancer,NAST,EPD
chr1	47365643	47366372	-	Gm4852	processed_pseudogene	1	1	0	0	0	0	0	0	0	0	Gencode
chr1	50904443	50905918	+	Gm28322	lincRNA	2	1	0	0	0	0	0	0	0	0	Gencode
chr1	51289125	51302960	+	Sdpr	protein_coding	2	1	4	0.006505	1	0.011203	1	0.000289	1	7.2e-05	Gencode,F5promoter,F5enhancer,NAST,EPD
chr1	51527004	51529369	-	Gm37535	TEC	2	1	0	0	0	0	0	0	0	0	Gencode
chr1	51696323	51746943	-	Gm28055	lincRNA	1	1	0	0	1	0.001245	0	0	0	0	Gencode,F5enhancer,EPD
chr1	52077260	52156087	+	Gm28177	processed_transcript	5	1	33	0.009629	0	0	3	0.000609	1	1.3e-05	Gencode,F5promoter,NAST,EPD
chr1	52119439	52161865	+	Stat1	protein_coding	3	1	32	0.017607	0	0	3	0.001084	1	2.4e-05	Gencode,F5promoter,NAST,EPD
chr1	52457293	52500679	-	Nab1	protein_coding	1	1	6	0.004794	0	0	0	0	1	2.3e-05	Gencode,F5promoter,EPD
chr1	52570013	52580291	-	Gm28178	lincRNA	2	1	0	0	0	0	0	0	0	0	Gencode
chr1	52630702	52651919	+	Tmem194b	protein_coding	1	1	2	0.002828	1	0.008908	0	0	1	4.7e-05	Gencode,F5promoter,F5enhancer,EPD
chr1	52785426	52817688	-	Inpp1	protein_coding	1	1	9	0.008648	3	0.023774	1	3.1e-05	0	0	Gencode,F5promoter,F5enhancer,NAST
chr1	52844928	52920986	+	Hibch	protein_coding	2	1	4	0.000947	0	0	1	0.000302	1	1.3e-05	Gencode,F5promoter,NAST,EPD
chr1	53061639	53068079	+	Mstn	protein_coding	1	1	1	0.000466	0	0	0	0	1	0.000155	Gencode,F5promoter,EPD
chr1	53158576	53187636	-	1700019A02Rik	protein_coding	1	1	1	0.001342	0	0	1	0.000138	1	3.4e-05	Gencode,F5promoter,NAST,EPD
chr1	53297094	53310309	+	Ormdl1	protein_coding	2	1	2	0.0028	0	0	0	0	0	0	Gencode,F5promoter
chr1	53297110	53318035	+	Gm28778	protein_coding	3	1	6	0.004588	0	0	0	0	1	4.8e-05	Gencode,F5promoter,EPD
chr1	53297147	53297156	+	mm10_fantom5.1760	promoter	2	1	1	1	0	0	0	0	0	0	Gencode,F5promoter
chr1	53326205	53342186	-	Gm18800	transcribed_unprocessed_pseudogene	3	1	0	0	0	0	1	0.000688	0	0	Gencode,NAST
chr1	53755505	53785224	-	Stk17b	protein_coding	1	1	17	0.00747	4	0.043306	2	0.000538	1	3.4e-05	Gencode,F5promoter,F5enhancer,NAST,EPD
chr1	54396003	54438971	-	Gtf3c3	protein_coding	1	1	2	0.000861	0	0	1	0.00014	0	0	Gencode,F5promoter,NAST
chr1	54681728	54767524	+	4930444A19Rik	antisense	3	1	3	0.000233	4	0.007261	0	0	0	0	Gencode,F5promoter,F5enhancer
chr1	54985168	55027481	-	Sf3b1	protein_coding	1	1	10	0.003309	1	0.005294	3	0.000567	1	2.4e-05	Gencode,F5promoter,F5enhancer,NAST,EPD
chr1	55052769	55072702	+	Coq10b	protein_coding	3	1	2	0.00296	0	0	0	0	1	5e-05	Gencode,F5promoter,EPD
chr1	55066263	55067069	+	Gm17971	processed_pseudogene	2	1	0	0	0	0	0	0	0	0	Gencode
chr1	55077834	55088243	-	Hspd1	protein_coding	2	1	5	0.020463	0	0	2	0.002017	1	9.6e-05	Gencode,F5promoter,NAST,EPD
chr1	55131230	55154899	+	Mob4	protein_coding	1	1	5	0.00469	0	0	1	0.000803	1	4.2e-05	Gencode,F5promoter,NAST,EPD
chr1	55226250	55235622	+	Gm10561	antisense	2	1	5	0.016859	0	0	1	0.00032	1	0.000107	Gencode,F5promoter,NAST,EPD
chr1	55237176	55248470	+	Mars2	protein_coding	1	1	1	0.005667	1	0.022844	0	0	1	8.9e-05	Gencode,F5promoter,F5enhancer,EPD
chr1	57200644	57214993	-	BC055402	lincRNA	1	1	0	0	1	0.017493	0	0	0	0	Gencode,F5enhancer,EPD
chr1	57359221	57377544	-	4930558J18Rik	lincRNA	1	1	1	0.003438	0	0	1	0.000655	0	0	Gencode,F5promoter,NAST
chr1	57388236	57407101	-	Tyw5	protein_coding	2	1	4	0.006414	0	0	2	0.001484	2	0.000106	Gencode,F5promoter,NAST,EPD
chr1	57955100	58018956	-	Kctd18	protein_coding	2	1	6	0.002788	0	0	0	0	2	3.1e-05	Gencode,F5promoter,EPD
chr1	57995970	58025899	+	Sgol2a	protein_coding	2	1	2	0.003007	0	0	0	0	1	3.3e-05	Gencode,F5promoter,EPD
chr1	58210396	58268597	+	Aox4	protein_coding	2	1	1	0.000241	1	0.005962	0	0	1	1.7e-05	Gencode,F5promoter,F5enhancer,EPD
chr1	58254116	58315656	-	Gm15759	antisense	3	1	1	3.2e-05	0	0	0	0	1	1.6e-05	Gencode,F5promoter,EPD
chr1	58430993	58445486	-	Ppil3	protein_coding	2	1	4	0.011799	0	0	3	0.001311	2	0.000138	Gencode,F5promoter,NAST,EPD
chr1	58462770	58505109	-	Orc2	protein_coding	3	1	2	0.000992	1	0.006235	1	0.000472	1	2.4e-05	Gencode,F5promoter,F5enhancer,NAST,EPD
chr1	58505147	58523230	+	Gm15834	lincRNA	2	1	1	0.00083	0	0	1	0.000332	0	0	Gencode,F5promoter,NAST
chr1	58522805	58586323	-	Fam126b	protein_coding	2	1	2	0.001307	1	0.00318	0	0	1	1.6e-05	Gencode,F5promoter,F5enhancer,EPD
chr1	58646902	58695989	-	Als2cr12	protein_coding	3	1	2	0.001182	0	0	0	0	1	2e-05	Gencode,F5promoter,EPD
chr1	58652640	58655831	+	Gm20257	transcribed_unprocessed_pseudogene	2	1	0	0	0	0	0	0	0	0	Gencode
chr1	58702308	58703986	+	Gm28803	processed_pseudogene	1	1	0	0	0	0	0	0	0	0	Gencode
chr1	58795373	58847503	+	Casp8	protein_coding	2	1	19	0.008939	0	0	1	9.6e-05	2	3.8e-05	Gencode,F5promoter,NAST,EPD
chr1	58900448	58973430	-	Trak2	protein_coding	1	1	9	0.001521	4	0.015867	2	0.000301	1	1.4e-05	Gencode,F5promoter,F5enhancer,NAST,EPD
chr1	58997314	59006218	-	Als2cr11b	unprocessed_pseudogene	1	1	1	0.000562	0	0	0	0	0	0	Gencode,F5promoter
chr1	59014223	59059481	+	Gm29018	antisense	2	1	1	0.00011	1	0.000508	0	0	0	0	Gencode,F5promoter,F5enhancer
chr1	59050505	59094900	-	Als2cr11	protein_coding	3	1	2	0.001419	0	0	0	0	0	0	Gencode,F5promoter
chr1	59120934	59163389	-	Mpp4	protein_coding	5	1	6	0.002968	0	0	0	0	2	4.7e-05	Gencode,F5promoter,EPD
chr1	59151046	59169320	+	Gm29017	antisense	4	1	3	0.004104	0	0	0	0	2	0.000109	Gencode,F5promoter,EPD
chr1	59162925	59237231	-	Als2	protein_coding	3	1	2	0.001117	2	0.004428	0	0	2	2.7e-05	Gencode,F5promoter,F5enhancer,EPD
chr1	59256905	59352993	+	Cdk15	protein_coding	1	1	4	0.000697	2	0.008138	0	0	0	0	Gencode,F5promoter,F5enhancer
chr1	59378929	59392299	+	Gm29016	lincRNA	1	1	0	0	0	0	0	0	0	0	Gencode
chr1	59488479	59492605	-	Gm26813	lincRNA	1	1	0	0	0	0	0	0	0	0	Gencode
chr1	59516263	59636417	+	Gm973	protein_coding	5	1	15	0.002181	4	0.00764	0	0	0	0	Gencode,F5promoter,F5enhancer
chr1	59532990	59549521	-	Gm28411	antisense	3	1	8	0.008832	1	0.023895	0	0	0	0	Gencode,F5promoter,F5enhancer
chr1	59684970	59719044	+	Nop58	protein_coding	5	1	10	0.009832	0	0	5	0.001203	1	2.9e-05	Gencode,F5promoter,NAST,EPD
chr1	59801262	59804700	+	Gm38125	TEC	2	1	0	0	0	0	0	0	0	0	Gencode
chr1	59913005	59985346	+	Fam117b	protein_coding	4	1	6	0.001493	0	0	0	0	0	0	Gencode,F5promoter
chr1	59929687	59935102	+	Gm37531	TEC	2	1	0	0	0	0	0	0	0	0	Gencode
chr1	60069784	60098645	-	Wdr12	protein_coding	2	1	7	0.00738	1	0.007796	2	0.001213	2	6.9e-05	Gencode,F5promoter,F5enhancer,NAST,EPD
chr1	60098246	60153953	+	Carf	protein_coding	3	1	2	0.000844	0	0	1	0.000305	1	1.8e-05	Gencode,F5promoter,NAST,EPD
chr1	60343322	60388060	+	Cyp20a1	protein_coding	2	1	2	0.001319	0	0	1	6.7e-05	0	0	Gencode,F5promoter,NAST
chr1	60716799	60773359	+	Cd28	protein_coding	1	1	7	0.002351	4	0.029968	1	5.3e-05	1	1.8e-05	Gencode,F5promoter,F5enhancer,NAST,EPD
chr1	60778842	60803790	+	2310016D23Rik	lincRNA	4	1	2	0.002084	0	0	0	0	0	0	Gencode,F5promoter
chr1	60886999	60915832	+	Ctla4	protein_coding	2	1	24	0.014185	3	0.036729	3	0.000416	1	3.5e-05	Gencode,F5promoter,F5enhancer,NAST,EPD
chr1	60977926	61000320	+	Icos	protein_coding	2	1	3	0.001474	1	0.00652	0	0	0	0	Gencode,F5promoter,F5enhancer
chr1	61378431	61395904	+	9530026F06Rik	lincRNA	1	1	0	0	0	0	0	0	0	0	Gencode
chr1	61440100	61469475	+	Gm11588	lincRNA	1	1	0	0	0	0	0	0	0	0	Gencode
chr1	61616942	61621149	-	4930587A21Rik	lincRNA	1	1	0	0	0	0	0	0	0	0	Gencode
chr1	61767414	61851540	-	Pard3bos1	antisense	3	1	3	0.000285	0	0	0	0	0	0	Gencode,F5promoter
chr1	62456724	62499261	-	Pard3bos3	antisense	2	1	1	0.000376	0	0	0	0	0	0	Gencode,F5promoter
chr1	62714722	62718073	-	Gm29083	antisense	2	1	0	0	2	0.067144	0	0	0	0	Gencode,F5enhancer,EPD
chr1	63113077	63158290	+	Ino80dos	lincRNA	4	1	7	0.004623	1	0.006834	2	0.000553	1	2.2e-05	Gencode,F5promoter,F5enhancer,NAST,EPD
chr1	63182690	63214543	-	Gpr1	protein_coding	3	1	7	0.00405	0	0	3	0.000502	1	3.1e-05	Gencode,F5promoter,NAST,EPD
chr1	63622850	63686927	-	Dytn	protein_coding	2	1	1	0.000203	1	0.002918	0	0	1	1.6e-05	Gencode,F5promoter,F5enhancer,EPD
chr1	63730613	63754655	+	Fastkd2	protein_coding	1	1	1	0.001705	0	0	0	0	1	4.2e-05	Gencode,F5promoter,EPD
chr1	63754906	63769267	-	4933402D24Rik	protein_coding	1	1	0	0	0	0	0	0	0	0	Gencode
chr1	63917847	63935932	+	Gm13754	unitary_pseudogene	1	1	0	0	0	0	0	0	0	0	Gencode
chr1	64532644	64604548	+	Creb1	protein_coding	1	1	8	0.002615	0	0	0	0	1	1.4e-05	Gencode,F5promoter,EPD
chr1	64649934	64652756	+	Gm29152	lincRNA	1	1	0	0	0	0	0	0	0	0	Gencode
chr1	64679870	64690659	-	2810408I11Rik	processed_transcript	2	1	5	0.00621	0	0	0	0	0	0	Gencode,F5promoter
chr1	64690454	64725644	+	Ccnyl1	protein_coding	2	1	8	0.003609	0	0	0	0	1	2.8e-05	Gencode,F5promoter,EPD
chr1	64730557	64737751	-	Fzd5	protein_coding	2	1	5	0.010703	0	0	1	0.002363	1	0.000139	Gencode,F5promoter,NAST,EPD
chr1	64864132	64864454	.	mm10_enhancer.696	enhancer	1	1	0	0	1	1	0	0	0	0	Gencode,F5enhancer,EPD
chr1	65012688	65032759	-	Akr1cl	protein_coding	2	1	5	0.002142	1	0.019082	0	0	1	5e-05	Gencode,F5promoter,F5enhancer,EPD
chr1	65028079	65028732	+	Gm8550	processed_pseudogene	2	1	0	0	0	0	0	0	0	0	Gencode
chr1	65100618	65119558	-	Gm28845	protein_coding	3	1	18	0.016473	4	0.033844	1	0.000317	1	5.3e-05	Gencode,F5promoter,F5enhancer,NAST,EPD
chr1	65105284	65123214	-	D630023F18Rik	protein_coding	2	1	10	0.013887	4	0.03575	1	0.000335	1	5.6e-05	Gencode,F5promoter,F5enhancer,NAST,EPD
chr1	65158615	65186500	-	Idh1	protein_coding	1	1	10	0.007208	2	0.02643	0	0	2	7.2e-05	Gencode,F5promoter,F5enhancer,EPD
chr1	65282055	65389244	+	Pth2r	protein_coding	1	1	1	3.7e-05	0	0	0	0	1	9e-06	Gencode,F5promoter,EPD
chr1	65421123	65421803	-	Gm28926	unprocessed_pseudogene	2	1	0	0	0	0	0	0	0	0	Gencode
chr1	65470200	65470508	-	Gm28922	processed_pseudogene	1	1	0	0	0	0	0	0	0	0	Gencode
chr1	66719247	66817562	-	Kansl1l	protein_coding	9	1	12	0.002126	9	0.035071	0	0	1	1e-05	Gencode,F5promoter,F5enhancer,EPD
chr1	66731126	66732079	.	mm10_enhancer.720	enhancer	1	1	0	0	1	1	0	0	0	0	Gencode,F5enhancer,EPD
chr1	66812314	66814493	+	Gm37755	TEC	2	1	0	0	0	0	0	0	0	0	Gencode
chr1	66924294	66945404	-	Myl1	protein_coding	1	1	20	0.017622	1	0.017243	0	0	2	9.5e-05	Gencode,F5promoter,F5enhancer,EPD
chr1	66945019	66945038	-	mm10_fantom5.2657	promoter	1	1	1	1	0	0	0	0	1	0.052632	Gencode,F5promoter,EPD
chr1	67000516	67038872	-	Lancl1	protein_coding	1	1	5	0.003624	0	0	0	0	1	2.6e-05	Gencode,F5promoter,EPD
chr1	67123025	67231259	+	Cps1	protein_coding	1	1	73	0.011494	0	0	0	0	1	9e-06	Gencode,F5promoter,EPD
chr1	67249199	67323609	+	Gm15668	lincRNA	2	1	0	0	0	0	0	0	0	0	Gencode
chr1	67792480	67805324	+	Gm15669	lincRNA	1	1	0	0	0	0	0	0	0	0	Gencode
chr1	69513931	69547707	+	Gm29114	antisense	2	1	3	0.001421	3	0.027209	0	0	0	0	Gencode,F5promoter,F5enhancer
chr1	71155245	71156020	-	Gm8870	processed_pseudogene	1	1	0	0	0	0	0	0	0	0	Gencode
chr1	71585519	71653200	-	Fn1	protein_coding	2	1	52	0.019887	1	0.002054	17	0.001418	1	1.5e-05	Gencode,F5promoter,F5enhancer,NAST,EPD
chr1	71843089	71846610	-	Gm37217	TEC	1	1	0	0	0	0	0	0	0	0	Gencode
chr1	71894067	71917125	-	Gm28818	lincRNA	1	1	2	0.000564	0	0	0	0	0	0	Gencode,F5promoter
chr1	71958997	72005195	-	4933417E11Rik	lincRNA	3	1	0	0	2	0.015022	0	0	0	0	Gencode,F5enhancer,EPD
chr1	71983680	72038731	-	4930556G22Rik	lincRNA	3	1	0	0	1	0.005449	0	0	0	0	Gencode,F5enhancer,EPD
chr1	72159441	72212307	-	Mreg	protein_coding	1	1	3	0.000492	3	0.009779	1	0.000208	1	1.9e-05	Gencode,F5promoter,F5enhancer,NAST,EPD
chr1	72236464	72274869	+	D230017M19Rik	lincRNA	5	1	6	0.002369	1	0.004661	0	0	0	0	Gencode,F5promoter,F5enhancer
chr1	72236945	72237136	+	Gm23472	snRNA	2	1	0	0	0	0	0	0	0	0	Gencode
chr1	72259166	72284314	-	Pecr	protein_coding	2	1	5	0.00167	0	0	1	0.000278	1	4e-05	Gencode,F5promoter,NAST,EPD
chr1	72284368	72303104	+	Tmem169	protein_coding	1	1	1	0.002722	1	0.014571	0	0	1	5.3e-05	Gencode,F5promoter,F5enhancer,EPD
chr1	72642979	72700564	-	Ankar	protein_coding	1	1	3	0.000504	1	0.004168	0	0	0	0	Gencode,F5promoter,F5enhancer
chr1	72711259	72713809	+	Rpl37a	protein_coding	1	1	2	0.018039	0	0	2	0.007843	1	0.000392	Gencode,F5promoter,NAST,EPD
chr1	72824502	72852474	+	Igfbp2	protein_coding	1	1	37	0.017267	1	0.003146	1	0.000107	0	0	Gencode,F5promoter,F5enhancer,NAST
chr1	72857931	72874884	-	Igfbp5	protein_coding	1	1	24	0.031794	3	0.055093	1	0.000177	1	5.9e-05	Gencode,F5promoter,F5enhancer,NAST,EPD
chr1	74125540	74148223	+	Rufy4	protein_coding	1	1	1	0.001234	0	0	0	0	1	4.4e-05	Gencode,F5promoter,EPD
chr1	74153981	74154003	+	mm10_fantom5.3099	promoter	1	0.681818	1	1	0	0	0	0	1	0.045455	Gencode,F5promoter,EPD
chr1	74236083	74268209	+	Arpc2	protein_coding	1	1	13	0.0127	0	0	2	0.000778	1	3.1e-05	Gencode,F5promoter,NAST,EPD
chr1	74285039	74285072	+	mm10_fantom5.3132	promoter	1	1	1	1	0	0	1	0.606061	1	0.030303	Gencode,F5promoter,NAST,EPD
chr1	74285041	74285061	+	mm10_nast.391	NAST	1	1	1	1	0	0	1	1	1	0.05	Gencode,F5promoter,NAST,EPD
chr1	74288246	74305622	-	Tmbim1	protein_coding	3	1	16	0.021236	1	0.021697	1	0.000921	1	5.8e-05	Gencode,F5promoter,F5enhancer,NAST,EPD
chr1	74362107	74369321	+	Catip	protein_coding	1	1	1	0.004713	0	0	0	0	2	0.000277	Gencode,F5promoter,EPD
chr1	74375194	74386062	+	Slc11a1	protein_coding	1	1	17	0.022635	0	0	0	0	1	9.2e-05	Gencode,F5promoter,EPD
chr1	74409375	74435559	+	Vil1	protein_coding	2	1	6	0.002903	1	0.010541	0	0	1	3.8e-05	Gencode,F5promoter,F5enhancer,EPD
chr1	74506057	74530842	+	Rqcd1	protein_coding	2	1	7	0.006456	0	0	1	0.000767	1	4e-05	Gencode,F5promoter,NAST,EPD
chr1	74542887	74567794	+	Plcd4	protein_coding	3	1	3	0.003413	0	0	0	0	2	8e-05	Gencode,F5promoter,EPD
chr1	74593747	74601397	-	Rnf25	protein_coding	1	1	2	0.009412	0	0	0	0	1	0.000131	Gencode,F5promoter,EPD
chr1	74601444	74636894	+	Stk36	protein_coding	1	1	3	0.003131	0	0	0	0	1	2.8e-05	Gencode,F5promoter,EPD
chr1	74661744	74703730	+	Ttll4	protein_coding	1	1	4	0.002548	0	0	1	0.00031	1	2.4e-05	Gencode,F5promoter,NAST,EPD
chr1	74713573	74737892	+	Cyp27a1	protein_coding	1	1	2	0.000864	1	0.009581	0	0	0	0	Gencode,F5promoter,F5enhancer
chr1	74738921	74749221	-	Prkag3	protein_coding	1	1	2	0.004078	0	0	0	0	0	0	Gencode,F5promoter
chr1	74771891	74785322	+	Wnt6	protein_coding	2	1	4	0.004988	1	0.008116	0	0	1	7.4e-05	Gencode,F5promoter,F5enhancer,EPD
chr1	74774942	74777405	-	Gm29539	antisense	2	1	0	0	0	0	0	0	0	0	Gencode
chr1	74791515	74804179	+	Wnt10a	protein_coding	1	1	6	0.009397	1	0.04422	0	0	1	7.9e-05	Gencode,F5promoter,F5enhancer,EPD
chr1	74850894	74879953	+	Gm16582	processed_transcript	2	1	8	0.004233	1	0.013249	0	0	1	3.4e-05	Gencode,F5promoter,F5enhancer,EPD
chr1	74858462	74858847	.	mm10_enhancer.830	enhancer	1	1	0	0	1	1	0	0	0	0	Gencode,F5enhancer,EPD
chr1	74889933	74893143	-	Cryba2	protein_coding	1	1	2	0.008411	0	0	0	0	1	0.000312	Gencode,F5promoter,EPD
chr1	74902070	74935599	-	Ccdc108	protein_coding	2	1	2	0.001611	0	0	0	0	1	3e-05	Gencode,F5promoter,EPD
chr1	74902370	74907653	+	Gm15841	antisense	2	1	0	0	0	0	0	0	0	0	Gencode
chr1	75134553	75142711	-	Cnppd1	protein_coding	1	1	17	0.055038	0	0	0	0	3	0.000368	Gencode,F5promoter,EPD
chr1	75168645	75171629	+	Zfand2b	protein_coding	1	1	3	0.020107	0	0	0	0	2	0.00067	Gencode,F5promoter,EPD
chr1	75180859	75192196	-	Atg9a	protein_coding	3	1	5	0.0187	0	0	0	0	1	8.8e-05	Gencode,F5promoter,EPD
chr1	75198235	75210813	-	Glb1l	protein_coding	3	1	3	0.010733	2	0.050326	1	0.000954	0	0	Gencode,F5promoter,F5enhancer,NAST
chr1	75214227	75219865	-	Tuba4a	protein_coding	2	1	7	0.02022	0	0	1	0.004434	1	0.000177	Gencode,F5promoter,NAST,EPD
chr1	75247026	75264502	-	Ptprn	protein_coding	2	1	8	0.008755	0	0	0	0	1	5.7e-05	Gencode,F5promoter,EPD
chr1	75307895	75317990	-	Dnpep	protein_coding	1	1	8	0.030213	0	0	0	0	2	0.000198	Gencode,F5promoter,EPD
chr1	75375296	75432320	+	Speg	protein_coding	2	1	11	0.005717	1	0.005138	3	0.000281	3	5.3e-05	Gencode,F5promoter,F5enhancer,NAST,EPD
chr1	75450435	75474343	+	Asic4	protein_coding	2	1	3	0.002761	0	0	0	0	1	4.2e-05	Gencode,F5promoter,EPD
chr1	75479531	75485705	+	Tmem198	protein_coding	2	1	1	0.010042	0	0	0	0	1	0.000162	Gencode,F5promoter,EPD
chr1	75521528	75537335	+	Stk11ip	protein_coding	1	1	4	0.00911	0	0	1	0.000253	2	0.000127	Gencode,F5promoter,NAST,EPD
chr1	75546265	75562172	+	Slc4a3	protein_coding	1	1	7	0.01339	0	0	0	0	0	0	Gencode,F5promoter
chr1	76420691	76528422	+	Gm29069	lincRNA	3	1	0	0	0	0	0	0	0	0	Gencode
chr1	76489132	76502028	+	Gm17751	lincRNA	2	1	0	0	0	0	0	0	0	0	Gencode
chr1	77942965	77972376	-	Gm28387	lincRNA	1	1	1	0.000238	0	0	0	0	0	0	Gencode,F5promoter
chr1	78325627	78340106	-	Gm28410	antisense	2	1	0	0	0	0	0	0	0	0	Gencode
chr1	78417974	78488897	-	Farsb	protein_coding	4	1	2	0.000479	2	0.008361	1	0.000127	1	1.4e-05	Gencode,F5promoter,F5enhancer,NAST,EPD
chr1	78657824	78707743	+	Acsl3	protein_coding	2	1	7	0.002264	1	0.007913	1	0.00022	2	4e-05	Gencode,F5promoter,F5enhancer,NAST,EPD
chr1	78658037	78671512	+	Utp14b	protein_coding	2	1	3	0.003488	1	0.029314	0	0	1	7.4e-05	Gencode,F5promoter,F5enhancer,EPD
chr1	79606875	79671972	-	Ap1s3	protein_coding	2	1	3	0.000154	2	0.007189	1	0.000307	1	1.5e-05	Gencode,F5promoter,F5enhancer,NAST,EPD
chr1	79702261	79776143	-	Wdfy1	protein_coding	3	1	6	0.00226	3	0.007079	2	9.5e-05	2	2.7e-05	Gencode,F5promoter,F5enhancer,NAST,EPD
chr1	80264922	80340480	-	Cul3	protein_coding	3	1	8	0.001337	2	0.008603	0	0	0	0	Gencode,F5promoter,F5enhancer
chr1	80822173	80822315	.	mm10_enhancer.906	enhancer	0	0	0	0	1	1	0	0	0	0	F5enhancer
chr1	82233100	82291416	-	Irs1	protein_coding	2	1	12	0.003687	0	0	3	0.000223	0	0	Gencode,F5promoter,NAST
chr1	82392492	82402746	-	Gm28940	antisense	3	1	0	0	0	0	0	0	0	0	Gencode
chr1	82724889	82752394	+	Mff	protein_coding	3	1	3	0.0016	1	0.009271	2	0.000327	2	7.3e-05	Gencode,F5promoter,F5enhancer,NAST,EPD
chr1	82839482	82901182	+	Agfg1	protein_coding	2	1	6	0.002496	1	0.005219	0	0	0	0	Gencode,F5promoter,F5enhancer
chr1	83012522	83038448	-	Slc19a3	protein_coding	2	1	3	0.002314	0	0	0	0	1	3.9e-05	Gencode,F5promoter,EPD
chr1	83159751	83210574	+	Daw1	protein_coding	1	1	1	0.000433	0	0	0	0	0	0	Gencode,F5promoter
chr1	83426595	83427398	-	Gm37989	TEC	1	1	0	0	0	0	0	0	0	0	Gencode
chr1	84392502	84395399	-	Gm37959	TEC	2	1	0	0	0	0	0	0	0	0	Gencode
chr1	84426724	84427013	.	mm10_enhancer.963	enhancer	1	1	0	0	1	1	0	0	0	0	Gencode,F5enhancer,EPD
chr1	84738045	84738050	-	mm10_nast.446	NAST	1	1	0	0	0	0	1	1	0	0	Gencode,NAST
chr1	84819967	84824683	-	Gm37738	TEC	2	1	0	0	0	0	0	0	0	0	Gencode
chr1	84839840	84900487	+	Fbxo36	protein_coding	2	1	16	0.00587	8	0.040876	4	0.000775	2	3.3e-05	Gencode,F5promoter,F5enhancer,NAST,EPD
chr1	85027953	85041958	-	Gm7582	unprocessed_pseudogene	2	1	0	0	0	0	0	0	0	0	Gencode
chr1	85083068	85109853	-	A530032D15Rik	protein_coding	4	1	1	0.000149	0	0	4	0.000784	1	3.7e-05	Gencode,F5promoter,NAST,EPD
chr1	85159763	85194260	+	Gm6264	transcribed_unprocessed_pseudogene	2	1	0	0	0	0	0	0	0	0	Gencode
chr1	85199612	85213786	+	Gm7609	transcribed_unprocessed_pseudogene	2	1	1	0.000706	0	0	2	0.001411	0	0	Gencode,F5promoter,NAST
chr1	85266697	85285491	+	Gm16026	transcribed_unprocessed_pseudogene	2	1	2	0.003405	0	0	8	0.001809	1	5.3e-05	Gencode,F5promoter,NAST,EPD
chr1	85308658	85327306	-	Gm2619	transcribed_unprocessed_pseudogene	2	1	1	0.000429	0	0	0	0	0	0	Gencode,F5promoter
chr1	85501089	85514604	+	Gm2427	unprocessed_pseudogene	2	1	0	0	0	0	0	0	0	0	Gencode
chr1	85511132	85527161	-	Gm16092	lincRNA	3	1	0	0	0	0	2	0.001248	0	0	Gencode,NAST
chr1	85526689	85550577	+	Gm7592	transcribed_unprocessed_pseudogene	2	1	0	0	0	0	0	0	0	0	Gencode
chr1	85600377	85645037	+	Sp140	protein_coding	3	1	9	0.004366	1	0.00571	7	0.000918	1	2.2e-05	Gencode,F5promoter,F5enhancer,NAST,EPD
chr1	85604084	85611896	-	Gm10552	antisense	2	1	3	0.008705	0	0	1	0.002432	0	0	Gencode,F5promoter,NAST
chr1	85649987	85709998	+	Sp100	protein_coding	3	1	23	0.006699	1	0.002966	2	3.3e-05	1	1.7e-05	Gencode,F5promoter,F5enhancer,NAST,EPD
chr1	85793440	85851576	+	Cab39	protein_coding	1	1	5	0.002443	1	0.004042	1	1.7e-05	2	3.4e-05	Gencode,F5promoter,F5enhancer,NAST,EPD
chr1	85894280	85908675	+	Itm2c	protein_coding	1	1	7	0.01313	2	0.03008	1	0.000764	1	6.9e-05	Gencode,F5promoter,F5enhancer,NAST,EPD
chr1	85928482	85940624	+	4933407L21Rik	protein_coding	3	1	1	0.001977	0	0	0	0	0	0	Gencode,F5promoter
chr1	85933246	85937332	-	Gm28884	antisense	2	1	0	0	0	0	0	0	0	0	Gencode
chr1	85938317	85961007	-	Gpr55	protein_coding	2	1	3	0.001278	1	0.005465	0	0	0	0	Gencode,F5promoter,F5enhancer
chr1	86032244	86032576	.	mm10_enhancer.992	enhancer	0	0	0	0	1	1	0	0	0	0	F5enhancer
chr1	86045862	86055456	+	2810459M11Rik	protein_coding	1	1	3	0.009485	0	0	0	0	1	0.000104	Gencode,F5promoter,EPD
chr1	86133636	86162788	+	Gm21972	protein_coding	3	1	3	0.003156	1	0.013207	2	0.000274	2	6.9e-05	Gencode,F5promoter,F5enhancer,NAST,EPD
chr1	86228838	86229000	.	mm10_enhancer.997	enhancer	1	1	0	0	1	1	0	0	0	0	Gencode,F5enhancer,EPD
chr1	86275508	86301375	-	Gm16341	antisense	2	1	1	0.000464	0	0	0	0	0	0	Gencode,F5promoter
chr1	86310800	86311407	.	mm10_enhancer.1006	enhancer	0	0	0	0	1	1	0	0	0	0	F5enhancer
chr1	86359573	86373791	+	C130036L24Rik	processed_transcript	1	1	3	0.006049	0	0	0	0	0	0	Gencode,F5promoter
chr1	86441834	86442892	.	mm10_enhancer.1014	enhancer	0	0	2	0.02552	1	1	0	0	0	0	F5promoter,F5enhancer,NAST
chr1	86542993	86582629	-	Pde6d	protein_coding	2	1	1	0.00164	0	0	0	0	1	2.5e-05	Gencode,F5promoter,EPD
chr1	86582903	86609375	+	Cops7b	protein_coding	1	1	2	0.002191	0	0	3	0.001095	1	3.8e-05	Gencode,F5promoter,NAST,EPD
chr1	86801074	86804027	+	Gm37485	TEC	2	1	0	0	0	0	0	0	0	0	Gencode
chr1	86834994	86837778	+	Gm38010	TEC	2	1	0	0	0	0	0	0	0	0	Gencode
chr1	87080170	87096418	+	Gm29371	lincRNA	2	1	0	0	0	0	0	0	1	6.2e-05	Gencode,EPD
chr1	87142873	87146983	-	Gm29374	lincRNA	1	1	0	0	0	0	0	0	0	0	Gencode
chr1	87190606	87200070	+	Chrnd	protein_coding	1	1	2	0.003064	0	0	0	0	1	0.000106	Gencode,F5promoter,EPD
chr1	87204656	87212694	+	Chrng	protein_coding	1	1	2	0.003359	0	0	0	0	1	0.000124	Gencode,F5promoter,EPD
chr1	87213913	87240488	+	Eif4e2	protein_coding	1	1	7	0.00794	0	0	3	0.001091	1	3.8e-05	Gencode,F5promoter,NAST,EPD
chr1	87386362	87394729	-	Kcnj13	protein_coding	2	1	1	0.000956	0	0	0	0	1	0.00012	Gencode,F5promoter,EPD
chr1	87470270	87475482	+	3110079O15Rik	protein_coding	1	1	4	0.008634	0	0	0	0	0	0	Gencode,F5promoter
chr1	87755869	87792428	+	Atg16l1	protein_coding	3	1	3	0.003665	0	0	2	0.000328	1	2.7e-05	Gencode,F5promoter,NAST,EPD
chr1	87853286	87945180	+	Dgkd	protein_coding	5	1	19	0.002916	5	0.020926	1	7.6e-05	0	0	Gencode,F5promoter,F5enhancer,NAST
chr1	87897539	87900532	+	Gm38365	TEC	2	1	1	0.007685	0	0	0	0	0	0	Gencode,F5promoter
chr1	88226985	88262289	+	Mroh2a	protein_coding	1	1	10	0.004702	1	0.00745	0	0	1	2.8e-05	Gencode,F5promoter,F5enhancer,EPD
chr1	88262470	88277633	-	Hjurp	protein_coding	1	1	6	0.016356	0	0	2	0.000198	2	0.000132	Gencode,F5promoter,NAST,EPD
chr1	88406960	88426438	+	Spp2	protein_coding	1	1	3	0.005493	0	0	0	0	1	5.1e-05	Gencode,F5promoter,EPD
chr1	88443968	88462608	-	Gm29538	lincRNA	2	1	2	0.002897	0	0	0	0	0	0	Gencode,F5promoter
chr1	88499870	88510066	-	Glrp1	protein_coding	1	1	1	0.003825	2	0.077874	0	0	1	9.8e-05	Gencode,F5promoter,F5enhancer,EPD
chr1	88551516	88562167	+	Gm19589	lincRNA	1	1	5	0.006854	1	0.01643	0	0	0	0	Gencode,F5promoter,F5enhancer
chr1	88653084	88654845	+	Gm38130	TEC	1	1	1	0.002839	2	0.259512	0	0	0	0	Gencode,F5promoter,F5enhancer
chr1	88653594	88653915	.	mm10_enhancer.1111	enhancer	1	1	0	0	1	1	0	0	0	0	Gencode,F5enhancer,EPD
chr1	88673124	88702221	-	Arl4c	protein_coding	1	1	8	0.006839	1	0.005533	1	0.000481	1	3.4e-05	Gencode,F5promoter,F5enhancer,NAST,EPD
chr1	88932318	88933573	+	Gm4753	processed_pseudogene	1	1	0	0	0	0	0	0	0	0	Gencode
chr1	89302718	89358144	-	Gm28342	lincRNA	1	1	0	0	0	0	0	0	0	0	Gencode
chr1	89568764	89576602	+	Gm28499	sense_intronic	2	1	0	0	3	0.121077	0	0	0	0	Gencode,F5enhancer,EPD
chr1	89930233	89933290	+	D130058E05Rik	processed_transcript	2	1	4	0.02388	0	0	2	0.00458	1	0.000327	Gencode,F5promoter,NAST,EPD
chr1	89950219	90014666	-	Asb18	protein_coding	1	1	6	0.001738	0	0	0	0	1	1.6e-05	Gencode,F5promoter,EPD
chr1	90203979	90216751	+	Ackr3	protein_coding	1	1	1	0.001331	0	0	1	0.001488	1	7.8e-05	Gencode,F5promoter,NAST,EPD
chr1	90255275	90260120	-	Gm28721	lincRNA	1	1	0	0	0	0	0	0	0	0	Gencode
chr1	90520495	90523297	+	Gm35048	TEC	1	1	0	0	0	0	0	0	0	0	Gencode
chr1	90602980	90613341	+	Cops8	protein_coding	1	1	1	0.004922	0	0	2	0.001158	1	9.7e-05	Gencode,F5promoter,NAST,EPD
chr1	90915084	90951142	+	Mlph	protein_coding	1	1	2	0.001387	0	0	0	0	1	2.8e-05	Gencode,F5promoter,EPD
chr1	91145088	91170795	+	Rbm44	protein_coding	1	1	2	0.000934	0	0	0	0	1	3.9e-05	Gencode,F5promoter,EPD
chr1	91179821	91225196	+	Ramp1	protein_coding	1	1	8	0.003107	4	0.024595	0	0	1	2.2e-05	Gencode,F5promoter,F5enhancer,EPD
chr1	91250303	91290337	+	Ube2f	protein_coding	1	1	5	0.003747	1	0.009042	1	5e-04	2	5e-05	Gencode,F5promoter,F5enhancer,NAST,EPD
chr1	91298337	91321075	+	Scly	protein_coding	3	1	6	0.00387	0	0	0	0	1	4.4e-05	Gencode,F5promoter,EPD
chr1	91305091	91321101	-	Gm17090	antisense	2	1	4	0.002186	0	0	0	0	0	0	Gencode,F5promoter
chr1	91322074	91348306	+	Espnl	protein_coding	1	1	4	0.001982	0	0	0	0	1	3.8e-05	Gencode,F5promoter,EPD
chr1	91366429	91374217	+	Fam132b	protein_coding	2	1	2	0.003467	0	0	0	0	1	0.000128	Gencode,F5promoter,EPD
chr1	91373860	91398815	-	Ilkap	protein_coding	2	1	3	0.003887	1	0.008656	3	0.000401	1	4e-05	Gencode,F5promoter,F5enhancer,NAST,EPD
chr1	91415981	91459324	-	Per2	protein_coding	1	1	11	0.004914	5	0.041275	0	0	1	2.3e-05	Gencode,F5promoter,F5enhancer,EPD
chr1	91494646	91529307	+	Traf3ip1	protein_coding	1	1	4	0.003693	1	0.003606	0	0	1	2.9e-05	Gencode,F5promoter,F5enhancer,EPD
chr1	91540543	91559589	+	Asb1	protein_coding	1	1	4	0.006248	0	0	0	0	2	0.000105	Gencode,F5promoter,EPD
chr1	91798527	91802937	-	Gm29100	antisense	2	1	3	0.015646	0	0	0	0	1	0.000227	Gencode,F5promoter,EPD
chr1	91801460	91848028	+	Twist2	protein_coding	3	1	3	0.001331	3	0.009341	0	0	1	2.1e-05	Gencode,F5promoter,F5enhancer,EPD
chr1	91975986	91981564	+	Gm37048	TEC	2	1	1	0.000538	0	0	0	0	0	0	Gencode,F5promoter
chr1	92439009	92473860	-	Ndufa10	protein_coding	2	1	4	0.002869	1	0.003673	1	0.000316	1	2.9e-05	Gencode,F5promoter,F5enhancer,NAST,EPD
chr1	92585869	92588129	+	Gm28479	lincRNA	1	1	0	0	0	0	0	0	0	0	Gencode
chr1	92714233	92717202	-	Gm29483	lincRNA	1	1	1	0.005052	0	0	0	0	0	0	Gencode,F5promoter
chr1	92820957	92837896	-	Gm29481	antisense	2	1	9	0.017002	1	0.027806	0	0	1	5.9e-05	Gencode,F5promoter,F5enhancer,EPD
chr1	92831644	92860779	+	Gpc1	protein_coding	4	1	13	0.012665	2	0.020388	0	0	1	3.4e-05	Gencode,F5promoter,F5enhancer,EPD
chr1	92831730	92831749	+	mm10_fantom5.4610	promoter	2	1	1	1	0	0	0	0	0	0	Gencode,F5promoter
chr1	92842176	92848771	-	Gm29480	antisense	2	1	3	0.015163	0	0	0	0	0	0	Gencode,F5promoter
chr1	92870128	92902906	-	Ankmy1	protein_coding	1	1	4	0.001373	0	0	0	0	1	3.1e-05	Gencode,F5promoter,EPD
chr1	92910782	92924384	+	Rnpepl1	protein_coding	1	1	6	0.007499	0	0	0	0	0	0	Gencode,F5promoter
chr1	92933525	92950590	-	9430060I03Rik	antisense	2	1	3	0.004981	0	0	0	0	1	5.9e-05	Gencode,F5promoter,EPD
chr1	92934375	92947941	+	Capn10	protein_coding	2	1	3	0.006266	0	0	0	0	1	7.4e-05	Gencode,F5promoter,EPD
chr1	92950864	92986391	+	Gpr35	protein_coding	1	1	5	0.001801	1	0.010583	0	0	2	5.6e-05	Gencode,F5promoter,F5enhancer,EPD
chr1	93006333	93012269	+	Aqp12	protein_coding	1	1	2	0.009939	1	0.02847	0	0	1	0.000168	Gencode,F5promoter,F5enhancer,EPD
chr1	93135239	93145421	+	Agxt	protein_coding	1	1	3	0.003437	0	0	0	0	1	9.8e-05	Gencode,F5promoter,EPD
chr1	93151348	93160948	-	2310007B03Rik	protein_coding	1	1	5	0.009688	0	0	0	0	1	0.000104	Gencode,F5promoter,EPD
chr1	93235840	93301065	+	Sned1	protein_coding	3	1	3	0.00023	0	0	1	0.000123	1	1.5e-05	Gencode,F5promoter,NAST,EPD
chr1	93305963	93317309	+	Gm28535	antisense	3	1	1	0.000793	0	0	0	0	0	0	Gencode,F5promoter
chr1	93306693	93307239	-	Gm7867	processed_pseudogene	2	1	0	0	0	0	0	0	0	0	Gencode
chr1	93342853	93373489	+	Ppp1r7	protein_coding	5	1	5	0.003917	1	0.003493	1	0.000849	1	3.3e-05	Gencode,F5promoter,F5enhancer,NAST,EPD
chr1	93373929	93404303	+	Ano7	protein_coding	1	1	0	0	0	0	0	0	0	0	Gencode
chr1	93478963	93510260	+	Sept2	protein_coding	1	1	10	0.00671	0	0	3	0.000703	1	3.2e-05	Gencode,F5promoter,NAST,EPD
chr1	93619750	93658659	-	Stk25	protein_coding	3	1	11	0.0046	1	0.009818	1	0.000129	1	2.6e-05	Gencode,F5promoter,F5enhancer,NAST,EPD
chr1	93731103	93751072	+	Gm10550	antisense	2	1	3	0.002704	0	0	0	0	0	0	Gencode,F5promoter
chr1	93751499	93790610	+	Atg4b	protein_coding	2	1	9	0.00969	0	0	0	0	1	2.6e-05	Gencode,F5promoter,EPD
chr1	93792575	93801934	-	Dtymk	protein_coding	1	1	2	0.011326	0	0	1	0.002137	1	0.000107	Gencode,F5promoter,NAST,EPD
chr1	93803964	93822101	+	Ing5	protein_coding	2	1	2	0.003915	0	0	1	0.000882	1	5.5e-05	Gencode,F5promoter,NAST,EPD
chr1	93831166	93831170	+	mm10_fantom5.4768	promoter	1	1	1	1	0	0	0	0	0	0	Gencode,F5promoter
chr1	93861305	93876494	+	Gal3st2	protein_coding	1	1	0	0	0	0	0	0	1	6.6e-05	Gencode,EPD
chr1	93906243	93916768	+	Gm18666	unprocessed_pseudogene	1	1	0	0	0	0	0	0	0	0	Gencode
chr1	93918310	93942650	+	Gm9994	protein_coding	1	1	0	0	0	0	0	0	0	0	Gencode
chr1	93990508	94017147	+	Gm6086	protein_coding	1	1	2	0.001051	0	0	0	0	0	0	Gencode,F5promoter
chr1	94020450	94028334	+	Neu4	protein_coding	1	1	1	0.003298	0	0	0	0	1	0.000127	Gencode,F5promoter,EPD
chr1	94038304	94052553	-	Pdcd1	protein_coding	1	1	0	0	0	0	0	0	0	0	Gencode
chr1	94797082	94802472	+	4930440C22Rik	lincRNA	1	1	0	0	0	0	0	0	0	0	Gencode
chr1	95255962	95256810	-	Gm5264	processed_pseudogene	1	1	0	0	0	0	0	0	0	0	Gencode
chr1	95313622	95335284	+	Fam174a	protein_coding	2	1	7	0.007248	2	0.025944	0	0	1	4.6e-05	Gencode,F5promoter,F5enhancer,EPD
chr1	95587681	95667571	-	St8sia4	protein_coding	2	1	4	0.001102	6	0.02198	1	0.000113	0	0	Gencode,F5promoter,F5enhancer,NAST
chr1	95701183	95716518	-	4930598F16Rik	lincRNA	1	1	0	0	0	0	0	0	0	0	Gencode
chr1	95990658	96021758	-	1700063A18Rik	lincRNA	1	1	0	0	0	0	0	0	0	0	Gencode
chr1	96543058	96556703	-	Gm29601	lincRNA	1	1	0	0	0	0	0	0	0	0	Gencode
chr1	96612056	96662573	-	4930533P14Rik	lincRNA	3	1	0	0	0	0	0	0	0	0	Gencode
chr1	96871125	96907796	+	Panct2	antisense	3	1	4	0.003272	0	0	0	0	1	2.7e-05	Gencode,F5promoter,EPD
chr1	97706047	97770411	-	Ppip5k2	protein_coding	2	1	10	0.004785	3	0.013641	2	0.000109	2	3.1e-05	Gencode,F5promoter,F5enhancer,NAST,EPD
chr1	98131455	98144655	+	1810006J02Rik	lincRNA	1	1	2	0.002424	0	0	0	0	0	0	Gencode,F5promoter
chr1	98173647	98190698	+	Gm29461	lincRNA	1	1	0	0	0	0	0	0	0	0	Gencode
chr1	98589516	98607384	+	Gm7967	lincRNA	1	1	0	0	0	0	2	0.000784	0	0	Gencode,NAST
chr1	101155808	101175202	+	Gm20268	lincRNA	1	1	0	0	0	0	0	0	0	0	Gencode
chr1	103171925	103268593	+	Gm18728	unprocessed_pseudogene	2	1	0	0	0	0	0	0	0	0	Gencode
chr1	103724344	103727233	+	Gm37789	TEC	1	1	0	0	0	0	0	0	0	0	Gencode
chr1	104513000	104514068	+	Gm5260	processed_pseudogene	1	1	0	0	0	0	0	0	0	0	Gencode
chr1	104906522	104909331	+	Gm36969	TEC	2	1	0	0	0	0	0	0	0	0	Gencode
chr1	105276913	105356710	-	Rnf152	protein_coding	3	1	4	0.001253	0	0	0	0	1	1.3e-05	Gencode,F5promoter,EPD
chr1	105663860	105755191	+	2310035C23Rik	protein_coding	2	1	7	0.000876	0	0	2	9.9e-05	1	1.1e-05	Gencode,F5promoter,NAST,EPD
chr1	105708572	105712927	+	Gm37566	TEC	2	1	0	0	0	0	0	0	0	0	Gencode
chr1	105780717	105847981	+	Tnfrsf11a	protein_coding	1	1	7	0.001873	1	0.006586	0	0	1	1.5e-05	Gencode,F5promoter,F5enhancer,EPD
chr1	105887632	105891012	-	Gm37779	TEC	1	1	0	0	0	0	0	0	0	0	Gencode
chr1	105971622	105972197	.	mm10_enhancer.1291	enhancer	0	0	0	0	1	1	0	0	0	0	F5enhancer
chr1	105979349	105990282	-	Gm7160	lincRNA	1	1	14	0.025153	5	0.260953	1	9.1e-05	0	0	Gencode,F5promoter,F5enhancer,NAST
chr1	105987971	105988500	.	mm10_enhancer.1295	enhancer	1	1	1	0.060491	1	1	0	0	0	0	Gencode,F5promoter,F5enhancer
chr1	105990405	106034074	+	Zcchc2	protein_coding	1	1	13	0.009664	4	0.017358	0	0	2	4.6e-05	Gencode,F5promoter,F5enhancer,EPD
chr1	106720458	106759727	-	Kdsr	protein_coding	1	1	5	0.001986	0	0	1	0.000382	1	2.5e-05	Gencode,F5promoter,NAST,EPD
chr1	106764070	106796728	-	Vps4b	protein_coding	1	1	3	0.002786	0	0	2	0.000582	1	3.1e-05	Gencode,F5promoter,NAST,EPD
chr1	106861172	106883348	+	Serpinb5	protein_coding	1	1	2	0.001623	1	0.013348	0	0	2	9e-05	Gencode,F5promoter,F5enhancer,EPD
chr1	106980983	107001195	+	Serpinb13	protein_coding	1	1	2	0.000742	0	0	0	0	0	0	Gencode,F5promoter
chr1	107020136	107025325	-	Gm8080	unprocessed_pseudogene	1	1	0	0	0	0	0	0	0	0	Gencode
chr1	107290340	107302354	-	Gm8089	unprocessed_pseudogene	1	1	0	0	0	0	0	0	0	0	Gencode
chr1	107361197	107380475	+	Serpinb11	protein_coding	1	1	1	0.000674	0	0	0	0	1	5.2e-05	Gencode,F5promoter,EPD
chr1	107399654	107452689	+	Serpinb7	protein_coding	2	1	3	0.000603	0	0	0	0	1	1.9e-05	Gencode,F5promoter,EPD
chr1	107511422	107535478	+	Serpinb2	protein_coding	2	1	7	0.004448	0	0	0	0	2	8.3e-05	Gencode,F5promoter,EPD
chr1	107529002	107549271	+	Serpinb10	polymorphic_pseudogene	3	1	2	0.002516	0	0	0	0	1	4.9e-05	Gencode,F5promoter,EPD
chr1	107535507	107547072	+	Serpinb10	protein_coding	2	1	0	0	0	0	0	0	0	0	Gencode
chr1	107687007	107693514	+	Gm15389	lincRNA	1	1	0	0	0	0	0	0	0	0	Gencode
chr1	110888325	110977584	-	Cdh19	protein_coding	3	1	6	0.000672	0	0	0	0	1	1.1e-05	Gencode,F5promoter,EPD
chr1	115668987	115684624	-	Gm17916	transcribed_processed_pseudogene	1	1	0	0	0	0	0	0	0	0	Gencode
chr1	116802982	116823410	+	Gm19965	protein_coding	1	1	0	0	0	0	0	0	0	0	Gencode
chr1	117603877	117606484	+	RP23-113N18.1	lincRNA	1	1	0	0	0	0	0	0	0	0	Gencode
chr1	117662290	117678373	+	Gm28362	unprocessed_pseudogene	1	1	0	0	0	0	0	0	0	0	Gencode
chr1	117741366	117768622	+	Gm28359	unprocessed_pseudogene	2	1	0	0	0	0	0	0	0	0	Gencode
chr1	117781132	117803359	+	B020011L13Rik	protein_coding	1	1	0	0	0	0	0	0	0	0	Gencode
chr1	117868521	117899722	+	Gm7195	unprocessed_pseudogene	1	1	0	0	0	0	0	0	0	0	Gencode
chr1	117928014	117949988	+	Gm28168	protein_coding	1	1	0	0	0	0	0	0	0	0	Gencode
chr1	117965938	117986884	+	Gm7145	protein_coding	1	1	0	0	0	0	0	0	0	0	Gencode
chr1	118008768	118030415	+	Gm28358	transcribed_unprocessed_pseudogene	2	1	0	0	0	0	0	0	0	0	Gencode
chr1	118030314	118046849	+	Gm29489	unprocessed_pseudogene	3	1	0	0	0	0	0	0	0	0	Gencode
chr1	118176541	118202307	+	Gm29106	protein_coding	1	1	0	0	0	0	0	0	0	0	Gencode
chr1	118294777	118311739	-	Tsn	protein_coding	1	1	3	0.004186	0	0	2	0.000118	1	5.9e-05	Gencode,F5promoter,NAST,EPD
chr1	118321838	118333822	+	Nifk	protein_coding	1	1	2	0.004172	0	0	2	0.001335	1	8.3e-05	Gencode,F5promoter,NAST,EPD
chr1	118627944	118685168	+	Tfcp2l1	protein_coding	4	1	7	0.001765	2	0.016479	1	0.000105	1	1.7e-05	Gencode,F5promoter,F5enhancer,NAST,EPD
chr1	119241961	119242753	-	Gm3508	processed_pseudogene	1	1	0	0	0	0	0	0	0	0	Gencode
chr1	119305345	119326833	-	Gm29456	lincRNA	1	1	1	0.002141	0	0	0	0	0	0	Gencode,F5promoter
chr1	119329199	119385581	+	Gm29455	lincRNA	1	1	0	0	0	0	0	0	0	0	Gencode
chr1	119470304	119504794	-	Ralb	protein_coding	2	1	5	0.005509	1	0.007973	2	0.000203	1	2.9e-05	Gencode,F5promoter,F5enhancer,NAST,EPD
chr1	119520089	119526359	-	Gm27184	antisense	2	1	4	0.015949	0	0	0	0	0	0	Gencode,F5promoter
chr1	119545036	119649000	-	Epb41l5	protein_coding	2	1	5	0.001183	0	0	1	5.8e-05	2	1.9e-05	Gencode,F5promoter,NAST,EPD
chr1	119897460	119898124	+	Gm3551	processed_pseudogene	1	1	0	0	0	0	0	0	0	0	Gencode
chr1	120121186	120188189	+	3110009E18Rik	protein_coding	1	1	1	0.000254	0	0	0	0	0	0	Gencode,F5promoter
chr1	120474537	120505024	-	Marco	protein_coding	1	1	27	0.017909	3	0.030702	0	0	0	0	Gencode,F5promoter,F5enhancer
chr1	120602417	120607992	+	En1	protein_coding	1	1	2	0.003587	0	0	0	0	0	0	Gencode,F5promoter
chr1	120621739	120690403	+	2610027F03Rik	lincRNA	1	1	2	0.000218	0	0	0	0	0	0	Gencode,F5promoter
chr1	120816499	120836997	+	Gm29345	lincRNA	2	1	0	0	0	0	0	0	0	0	Gencode
chr1	121224275	121227526	+	Gm29359	lincRNA	1	1	0	0	0	0	0	0	0	0	Gencode
chr1	121304352	121332589	-	Insig2	protein_coding	2	1	10	0.006764	1	0.012926	0	0	2	7.1e-05	Gencode,F5promoter,F5enhancer,EPD
chr1	121355115	121359900	-	2210011K15Rik	lincRNA	1	1	1	0.002717	0	0	0	0	0	0	Gencode,F5promoter
chr1	121509841	121528465	-	Htr5b	protein_coding	2	1	0	0	0	0	0	0	0	0	Gencode
chr1	122205144	122252180	+	Gm28590	lincRNA	1	1	0	0	0	0	0	0	0	0	Gencode
chr1	123371171	123374178	-	Gm37221	TEC	2	1	0	0	0	0	0	0	0	0	Gencode
chr1	125392904	125435727	-	Actr3	protein_coding	1	1	16	0.006632	2	0.014291	6	0.000934	2	4.7e-05	Gencode,F5promoter,F5enhancer,NAST,EPD
chr1	125867621	125913101	-	Lypd1	protein_coding	2	1	1	0.000858	0	0	0	0	2	4.4e-05	Gencode,F5promoter,EPD
chr1	127205347	127205405	+	mm10_fantom5.5410	promoter	1	1	1	1	0	0	0	0	0	0	Gencode,F5promoter
chr1	127729412	127767978	+	Acmsd	protein_coding	2	1	8	0.005212	4	0.023726	0	0	0	0	Gencode,F5promoter,F5enhancer
chr1	127753615	127774092	-	2900009J06Rik	antisense	2	1	1	0.000586	1	0.001465	0	0	0	0	Gencode,F5promoter,F5enhancer
chr1	127815252	127840321	-	Map3k19	protein_coding	1	1	0	0	0	0	0	0	0	0	Gencode
chr1	127991761	127991934	.	mm10_enhancer.1488	enhancer	1	1	0	0	1	1	0	0	0	0	Gencode,F5enhancer,EPD
chr1	128243963	128279378	+	Ubxn4	protein_coding	1	1	11	0.007454	0	0	2	0.000424	1	2.8e-05	Gencode,F5promoter,NAST,EPD
chr1	128331589	128359664	-	Mcm6	protein_coding	1	1	3	0.002814	1	0.011825	1	0.000214	1	3.6e-05	Gencode,F5promoter,F5enhancer,NAST,EPD
chr1	128363706	128417368	-	Dars	protein_coding	1	1	10	0.002534	2	0.006783	2	7.5e-05	1	1.9e-05	Gencode,F5promoter,F5enhancer,NAST,EPD
chr1	128548779	128548972	.	mm10_enhancer.1501	enhancer	0	0	0	0	1	1	0	0	0	0	F5enhancer
chr1	129710542	129713229	+	Gm36951	TEC	2	1	0	0	0	0	0	0	0	0	Gencode
chr1	130422823	130437914	+	Gm15674	antisense	3	1	2	0.00391	0	0	0	0	0	0	Gencode,F5promoter
chr1	130429780	130437191	-	Gm15675	lincRNA	2	1	0	0	0	0	0	0	0	0	Gencode
chr1	130439026	130462744	-	Cd55	protein_coding	2	1	10	0.013028	0	0	0	0	1	4.2e-05	Gencode,F5promoter,EPD
chr1	130514894	130515187	.	mm10_enhancer.1536	enhancer	1	1	0	0	1	1	0	0	0	0	Gencode,F5enhancer,EPD
chr1	130576712	130629621	-	Zp3r	protein_coding	2	1	4	0.000567	0	0	0	0	1	1.9e-05	Gencode,F5promoter,EPD
chr1	130634772	130661632	-	C4bp	protein_coding	1	1	7	0.004207	0	0	1	0.000372	1	3.7e-05	Gencode,F5promoter,NAST,EPD
chr1	130689181	130729253	-	Pfkfb2	protein_coding	4	1	10	0.007312	0	0	2	0.000125	2	5e-05	Gencode,F5promoter,NAST,EPD
chr1	130727131	130728821	-	Gm37163	TEC	2	1	0	0	0	0	0	0	0	0	Gencode
chr1	130731975	130744622	+	AA986860	protein_coding	2	1	7	0.006563	3	0.070293	0	0	2	0.000158	Gencode,F5promoter,F5enhancer,EPD
chr1	130766383	130784433	+	Gm28856	lincRNA	1	1	1	0.000443	0	0	0	0	0	0	Gencode,F5promoter
chr1	130826683	130852249	+	Pigr	protein_coding	1	1	30	0.019323	1	0.005476	0	0	1	3.9e-05	Gencode,F5promoter,F5enhancer,EPD
chr1	130865668	130880791	+	Fcmr	protein_coding	1	1	13	0.012233	0	0	1	0.000463	1	6.6e-05	Gencode,F5promoter,NAST,EPD
chr1	130906984	130911451	-	Il20	protein_coding	1	1	1	0.002239	0	0	0	0	1	0.000224	Gencode,F5promoter,EPD
chr1	131019844	131024974	+	Il10	protein_coding	1	1	3	0.004483	0	0	0	0	1	0.000195	Gencode,F5promoter,EPD
chr1	131086251	131092149	-	Gm37084	TEC	2	1	0	0	0	0	0	0	0	0	Gencode
chr1	131127454	131138340	-	Dyrk3	protein_coding	1	1	8	0.015892	0	0	2	0.001194	1	9.2e-05	Gencode,F5promoter,NAST,EPD
chr1	131153180	131187658	+	Eif2d	protein_coding	2	1	3	0.002958	1	0.004206	2	0.000406	1	2.9e-05	Gencode,F5promoter,F5enhancer,NAST,EPD
chr1	131254342	131279606	-	Ikbke	protein_coding	3	1	12	0.008273	0	0	1	0.000554	2	7.9e-05	Gencode,F5promoter,NAST,EPD
chr1	131527902	131539872	+	Fam72a	protein_coding	1	1	3	0.003843	0	0	0	0	0	0	Gencode,F5promoter
chr1	131638305	131675505	+	Ctse	protein_coding	1	1	15	0.008172	2	0.015699	0	0	1	2.7e-05	Gencode,F5promoter,F5enhancer,EPD
chr1	131688694	131715439	+	Rab7b	protein_coding	1	1	9	0.004973	2	0.023331	0	0	1	3.7e-05	Gencode,F5promoter,F5enhancer,EPD
chr1	131744021	131771504	+	Slc26a9	protein_coding	1	1	8	0.002656	3	0.022232	0	0	1	3.6e-05	Gencode,F5promoter,F5enhancer,EPD
chr1	131797380	131821473	+	Pm20d1	protein_coding	1	1	2	0.00166	0	0	1	0.000996	1	4.2e-05	Gencode,F5promoter,NAST,EPD
chr1	131827492	131848865	+	Slc41a1	protein_coding	1	1	13	0.010059	0	0	0	0	1	4.7e-05	Gencode,F5promoter,EPD
chr1	131907164	131907954	+	Gm29105	unprocessed_pseudogene	1	1	0	0	0	0	0	0	0	0	Gencode
chr1	131910533	131936321	+	Nucks1	protein_coding	3	1	12	0.007329	0	0	3	0.000698	0	0	Gencode,F5promoter,NAST
chr1	131962966	131982969	+	Slc45a3	protein_coding	2	1	6	0.004899	1	0.013048	0	0	2	1e-04	Gencode,F5promoter,F5enhancer,EPD
chr1	132007606	132032612	+	Elk4	protein_coding	3	1	18	0.018116	1	0.021315	0	0	1	4e-05	Gencode,F5promoter,F5enhancer,EPD
chr1	132022805	132068062	-	Mfsd4	protein_coding	3	1	8	0.002188	2	0.0078	0	0	1	2.2e-05	Gencode,F5promoter,F5enhancer,EPD
chr1	132036804	132067945	+	Gm26892	lincRNA	2	1	4	0.001156	2	0.011336	0	0	1	3.2e-05	Gencode,F5promoter,F5enhancer,EPD
chr1	132102364	132108323	+	Gm37120	TEC	1	1	0	0	1	0.037255	0	0	0	0	Gencode,F5enhancer,EPD
chr1	132201068	132203803	-	1700037F24Rik	lincRNA	2	1	0	0	0	0	0	0	0	0	Gencode
chr1	132298625	132307357	+	Klhdc8a	protein_coding	1	1	8	0.012368	1	0.039968	0	0	0	0	Gencode,F5promoter,F5enhancer
chr1	132316125	132333488	+	Nuak2	protein_coding	1	1	3	0.003052	2	0.040431	1	0.000518	1	5.8e-05	Gencode,F5promoter,F5enhancer,NAST,EPD
chr1	132417554	132466958	+	Dstyk	protein_coding	2	1	3	0.001376	2	0.009817	0	0	1	2e-05	Gencode,F5promoter,F5enhancer,EPD
chr1	132477364	132505659	+	Rbbp5	protein_coding	1	1	1	0.001696	0	0	1	0.000495	1	3.5e-05	Gencode,F5promoter,NAST,EPD
chr1	132959483	133030561	-	Mdm4	protein_coding	2	1	11	0.003419	4	0.013295	4	0.00045	1	1.4e-05	Gencode,F5promoter,F5enhancer,NAST,EPD
chr1	133045666	133108687	+	Pik3c2b	protein_coding	2	1	16	0.005109	4	0.016169	0	0	1	1.6e-05	Gencode,F5promoter,F5enhancer,EPD
chr1	133050127	133068405	-	Gm28609	antisense	2	1	2	0.001696	3	0.026261	0	0	0	0	Gencode,F5promoter,F5enhancer
chr1	133131142	133139783	+	Ppp1r15b	protein_coding	2	1	12	0.028353	1	0.037033	0	0	1	0.000116	Gencode,F5promoter,F5enhancer,EPD
chr1	133250397	133269808	-	Gm19461	antisense	2	1	7	0.008037	1	0.004946	0	0	0	0	Gencode,F5promoter,F5enhancer
chr1	133309799	133323026	+	Golt1a	protein_coding	3	1	1	0.002268	0	0	0	0	1	7.6e-05	Gencode,F5promoter,EPD
chr1	133309826	133329722	+	Kiss1	protein_coding	3	1	2	0.000352	0	0	0	0	0	0	Gencode,F5promoter
chr1	133309826	133329901	+	Gm28040	protein_coding	3	1	2	0.000349	0	0	0	0	0	0	Gencode,F5promoter
chr1	133363571	133380336	+	Etnk2	protein_coding	1	1	11	0.010677	0	0	0	0	2	0.000119	Gencode,F5promoter,EPD
chr1	133382302	133424377	-	Sox13	protein_coding	1	1	4	0.001925	1	0.002567	0	0	0	0	Gencode,F5promoter,F5enhancer
chr1	133529478	133530270	+	Gm8596	processed_pseudogene	1	1	0	0	0	0	0	0	0	0	Gencode
chr1	133610410	133614422	+	Gm26706	lincRNA	1	1	1	0.001745	0	0	0	0	0	0	Gencode,F5promoter
chr1	133619861	133661380	-	Zc3h11a	protein_coding	3	1	7	0.003155	0	0	0	0	3	7.2e-05	Gencode,F5promoter,EPD
chr1	133619939	133661318	-	Gm38394	protein_coding	3	1	6	0.00232	0	0	0	0	2	4.8e-05	Gencode,F5promoter,EPD
chr1	133655878	133660885	-	Zbed6	protein_coding	3	1	2	0.006591	0	0	0	0	0	0	Gencode,F5promoter
chr1	133699456	133801041	-	Atp2b4	protein_coding	3	1	10	0.001782	5	0.015268	0	0	1	1e-05	Gencode,F5promoter,F5enhancer,EPD
chr1	133775209	133778421	-	Gm37368	TEC	2	1	0	0	0	0	0	0	0	0	Gencode
chr1	133897198	133907999	-	Optc	protein_coding	2	1	6	0.012777	0	0	0	0	1	9.3e-05	Gencode,F5promoter,EPD
chr1	134037253	134048277	+	Fmod	protein_coding	1	1	20	0.027848	2	0.036466	1	0.000454	1	9.1e-05	Gencode,F5promoter,F5enhancer,NAST,EPD
chr1	134037490	134037530	+	mm10_fantom5.6147	promoter	1	1	1	1	0	0	1	0.125	1	0.025	Gencode,F5promoter,NAST,EPD
chr1	134111241	134151540	+	Chit1	protein_coding	1	1	1	0.000174	2	0.009727	0	0	1	2.5e-05	Gencode,F5promoter,F5enhancer,EPD
chr1	134182175	134190181	+	Chil1	protein_coding	1	1	9	0.017237	0	0	0	0	1	0.000125	Gencode,F5promoter,EPD
chr1	134296782	134332928	-	Ppfia4	protein_coding	1	1	6	0.003099	1	0.009794	0	0	1	2.8e-05	Gencode,F5promoter,F5enhancer,EPD
chr1	134415377	134433351	+	Adipor1	protein_coding	1	1	11	0.022477	1	0.0153	2	0.001502	2	0.000111	Gencode,F5promoter,F5enhancer,NAST,EPD
chr1	134494647	134508774	+	Rabif	protein_coding	2	1	3	0.0063	0	0	0	0	1	7.1e-05	Gencode,F5promoter,EPD
chr1	134540940	134549682	-	Mgat4e	protein_coding	1	1	2	0.002974	0	0	0	0	0	0	Gencode,F5promoter
chr1	134642253	134646520	-	Gm26783	lincRNA	1	1	0	0	0	0	0	0	0	0	Gencode
chr1	134819915	134827549	-	Gm37677	TEC	2	1	0	0	0	0	0	0	0	0	Gencode
chr1	134834141	134846415	+	Gm28892	antisense	2	1	0	0	0	0	0	0	1	8.1e-05	Gencode,EPD
chr1	134962564	134974162	+	Ube2t	protein_coding	1	1	3	0.006122	0	0	0	0	1	8.6e-05	Gencode,F5promoter,EPD
chr1	135108496	135132594	-	Ptprv	processed_transcript	2	1	10	0.00859	3	0.032077	0	0	1	4.1e-05	Gencode,F5promoter,F5enhancer,EPD
chr1	135146823	135156269	+	Arl8a	protein_coding	3	1	14	0.040229	0	0	0	0	0	0	Gencode,F5promoter
chr1	135184295	135184547	.	mm10_enhancer.1737	enhancer	0	0	0	0	1	1	0	0	0	0	F5enhancer
chr1	135295212	135313778	-	Timm17a	protein_coding	1	1	1	0.00167	0	0	1	0.000108	1	5.4e-05	Gencode,F5promoter,NAST,EPD
chr1	135324806	135368065	+	Lmod1	protein_coding	2	1	3	0.001364	1	0.012529	1	6.9e-05	1	2.3e-05	Gencode,F5promoter,F5enhancer,NAST,EPD
chr1	135409621	135414186	-	Gm28277	sense_intronic	2	1	0	0	1	0.041402	0	0	0	0	Gencode,F5enhancer,EPD
chr1	135584772	135599948	+	Gm4793	antisense	2	1	8	0.015353	0	0	0	0	2	0.000132	Gencode,F5promoter,EPD
chr1	135720060	135752232	+	Csrp1	protein_coding	1	1	7	0.004165	4	0.031269	2	0.000466	1	3.1e-05	Gencode,F5promoter,F5enhancer,NAST,EPD
chr1	135818597	135833342	+	Lad1	protein_coding	1	1	15	0.020549	3	0.052357	1	0.000882	1	6.8e-05	Gencode,F5promoter,F5enhancer,NAST,EPD
chr1	135836353	135852260	+	Tnnt2	protein_coding	1	1	48	0.050355	0	0	0	0	2	0.000126	Gencode,F5promoter,EPD
chr1	135871394	135919207	-	Pkp1	protein_coding	2	1	4	0.000669	2	0.007948	0	0	1	2.1e-05	Gencode,F5promoter,F5enhancer,EPD
chr1	135953577	136006342	-	Igfn1	protein_coding	1	1	2	0.000569	0	0	0	0	0	0	Gencode,F5promoter
chr1	136008149	136035342	+	Tmem9	protein_coding	1	1	3	0.001912	0	0	0	0	1	3.7e-05	Gencode,F5promoter,EPD
chr1	136052749	136119822	+	Cacna1s	protein_coding	3	1	4	0.000984	1	0.002549	0	0	1	1.5e-05	Gencode,F5promoter,F5enhancer,EPD
chr1	136116576	136119822	-	Gm37759	antisense	2	1	0	0	0	0	0	0	0	0	Gencode
chr1	136131388	136177998	+	Kif21b	protein_coding	1	1	15	0.005621	6	0.044197	0	0	1	2.1e-05	Gencode,F5promoter,F5enhancer,EPD
chr1	136213530	136234264	-	5730559C18Rik	protein_coding	2	1	8	0.006318	4	0.058021	0	0	1	4.8e-05	Gencode,F5promoter,F5enhancer,EPD
chr1	136216073	136225071	+	Gm26568	antisense	2	1	2	0.001334	0	0	0	0	0	0	Gencode,F5promoter
chr1	136247661	136250476	+	A430034D21Rik	lincRNA	1	1	1	0.007815	0	0	0	0	0	0	Gencode,F5promoter
chr1	136259406	136274406	+	Gm26781	antisense	3	1	5	0.011133	2	0.092667	0	0	1	6.7e-05	Gencode,F5promoter,F5enhancer,EPD
chr1	136411915	136415519	-	9230116N13Rik	processed_transcript	2	1	5	0.029689	0	0	0	0	1	0.000277	Gencode,F5promoter,EPD
chr1	136415270	136440158	+	Ddx59	protein_coding	2	1	4	0.003697	0	0	0	0	1	4e-05	Gencode,F5promoter,EPD
chr1	136466342	136531511	+	Kif14	protein_coding	3	1	2	0.00089	2	0.005539	2	9.2e-05	1	1.5e-05	Gencode,F5promoter,F5enhancer,NAST,EPD
chr1	136541604	136555873	+	Gm37799	lincRNA	1	1	0	0	0	0	0	0	0	0	Gencode
chr1	136624900	136630053	+	Zfp281	protein_coding	1	1	5	0.029109	0	0	0	0	1	0.000194	Gencode,F5promoter,EPD
chr1	136670768	136690804	+	Gm19705	lincRNA	1	1	12	0.014324	6	0.161559	0	0	0	0	Gencode,F5promoter,F5enhancer
chr1	136674409	136675384	.	mm10_enhancer.1827	enhancer	1	1	2	0.072821	1	1	0	0	0	0	Gencode,F5promoter,F5enhancer
chr1	136842570	136960448	-	Nr5a2	protein_coding	1	1	13	0.001663	5	0.015508	1	6.8e-05	2	1.7e-05	Gencode,F5promoter,F5enhancer,NAST,EPD
chr1	137898594	138000384	+	Gm4258	processed_transcript	14	1	42	0.005423	2	0.006926	1	5.9e-05	0	0	Gencode,F5promoter,F5enhancer,NAST
chr1	137917689	137921312	-	Gm26979	lincRNA	2	1	3	0.008832	0	0	0	0	0	0	Gencode,F5promoter
chr1	137928388	137969240	-	Gm26936	lincRNA	9	1	16	0.004039	0	0	0	0	0	0	Gencode,F5promoter
chr1	137935188	137937346	+	D130019J16Rik	TEC	3	1	1	0.002317	0	0	0	0	0	0	Gencode,F5promoter
chr1	137949421	137954643	+	Gm37534	TEC	3	1	0	0	0	0	0	0	0	0	Gencode
chr1	137966530	137969918	+	A430106G13Rik	lincRNA	5	1	7	0.017414	0	0	0	0	0	0	Gencode,F5promoter
chr1	137969659	137969669	+	mm10_fantom5.6678	promoter	2	1	1	1	0	0	0	0	0	0	Gencode,F5promoter
chr1	138161819	138167683	-	A130071D04Rik	TEC	2	1	8	0.015518	2	0.145805	0	0	0	0	Gencode,F5promoter,F5enhancer
chr1	138297258	138297462	.	mm10_enhancer.1881	enhancer	0	0	0	0	1	1	0	0	0	0	F5enhancer
chr1	138825185	138848577	-	Lhx9	protein_coding	1	1	4	0.002437	0	0	0	0	2	8.5e-05	Gencode,F5promoter,EPD
chr1	138851982	138856852	-	2310009B15Rik	protein_coding	1	1	1	0.005955	0	0	1	0.003696	1	0.000205	Gencode,F5promoter,NAST,EPD
chr1	138968509	138971851	+	Gm37423	processed_transcript	2	1	1	0.003291	0	0	0	0	0	0	Gencode,F5promoter
chr1	139082861	139086984	-	Gm37655	TEC	2	1	0	0	0	0	0	0	0	0	Gencode
chr1	139379451	139402852	+	4933436E23Rik	lincRNA	1	1	0	0	0	0	0	0	0	0	Gencode
chr1	139408277	139413864	+	Gm34816	lincRNA	1	1	0	0	0	0	0	0	0	0	Gencode
chr1	139422287	139453005	+	Zbtb41	protein_coding	1	1	1	0.000651	0	0	0	0	0	0	Gencode,F5promoter
chr1	139501701	139523752	+	F13b	protein_coding	1	1	2	0.001678	0	0	0	0	1	4.5e-05	Gencode,F5promoter,EPD
chr1	139547052	139560272	-	Cfhr1	protein_coding	1	1	1	0.00121	0	0	0	0	1	7.6e-05	Gencode,F5promoter,EPD
chr1	139862956	139936477	-	Gm16332	unprocessed_pseudogene	2	1	1	2.7e-05	1	0.001605	0	0	0	0	Gencode,F5promoter,F5enhancer
chr1	143716337	143749676	+	Glrx2	protein_coding	1	1	3	0.003539	0	0	1	3e-05	2	6e-05	Gencode,F5promoter,NAST,EPD
chr1	143750789	143777068	-	Trove2	protein_coding	1	1	1	0.002512	0	0	1	0.000761	1	3.8e-05	Gencode,F5promoter,NAST,EPD
chr1	144138653	144177372	-	Rgs13	protein_coding	1	1	2	0.000852	0	0	0	0	1	2.6e-05	Gencode,F5promoter,EPD
chr1	144242295	144249242	-	Rgs1	protein_coding	1	1	4	0.012811	1	0.04851	2	0.000864	1	0.000144	Gencode,F5promoter,F5enhancer,NAST,EPD
chr1	144516647	144567667	-	Rgs21	protein_coding	1	1	0	0	0	0	0	0	0	0	Gencode
chr1	144752682	144775435	-	Rgs18	protein_coding	1	1	1	0.000703	3	0.063948	0	0	1	4.4e-05	Gencode,F5promoter,F5enhancer,EPD
chr1	145323393	145326691	-	Gm38269	TEC	1	1	0	0	0	0	0	0	0	0	Gencode
chr1	146419435	146495060	-	Gm29514	antisense	4	1	0	0	0	0	0	0	0	0	Gencode
chr1	146809830	146841696	-	Gm15584	antisense	2	1	0	0	0	0	0	0	0	0	Gencode
chr1	147503867	147506042	-	Gm17867	unprocessed_pseudogene	1	1	0	0	0	0	0	0	0	0	Gencode
chr1	149106114	149127320	+	Gm29020	lincRNA	1	1	0	0	0	0	0	0	0	0	Gencode
chr1	149847942	149848085	.	mm10_enhancer.1948	enhancer	1	1	0	0	1	1	0	0	0	0	Gencode,F5enhancer,EPD
chr1	150159042	150164948	-	Ptgs2os2	lincRNA	1	1	4	0.008466	0	0	0	0	0	0	Gencode,F5promoter
chr1	150319416	150333906	+	Pdc	protein_coding	3	1	1	0.002277	0	0	0	0	1	6.9e-05	Gencode,F5promoter,EPD
chr1	150361304	150393080	-	BC003331	protein_coding	2	1	7	0.006168	0	0	1	0.000598	2	6.3e-05	Gencode,F5promoter,NAST,EPD
chr1	150392837	150449935	+	Tpr	protein_coding	3	1	38	0.014659	0	0	6	0.000753	2	3.5e-05	Gencode,F5promoter,NAST,EPD
chr1	150449411	150466165	-	Prg4	protein_coding	2	1	8	0.010565	0	0	0	0	1	6e-05	Gencode,F5promoter,EPD
chr1	151344476	151364422	+	Ivns1abp	protein_coding	2	1	12	0.013687	0	0	2	0.000602	1	5e-05	Gencode,F5promoter,NAST,EPD
chr1	151428541	151458161	+	Trmt1l	protein_coding	4	1	3	0.004085	0	0	0	0	1	3.4e-05	Gencode,F5promoter,EPD
chr1	151458003	151500955	-	Rnf2	protein_coding	3	1	9	0.003329	1	0.008218	1	0.000396	1	2.3e-05	Gencode,F5promoter,F5enhancer,NAST,EPD
chr1	151682990	151683359	.	mm10_enhancer.2012	enhancer	1	1	0	0	1	1	0	0	0	0	Gencode,F5enhancer,EPD
chr1	151875418	151887063	+	Gm28610	antisense	2	1	0	0	1	0.013997	0	0	0	0	Gencode,F5enhancer,EPD
chr1	151879556	151879719	.	mm10_enhancer.2018	enhancer	2	1	0	0	1	1	0	0	0	0	Gencode,F5enhancer,EPD
chr1	152370734	152386688	-	Tsen15	protein_coding	1	1	3	0.004388	0	0	1	0.000752	1	6.3e-05	Gencode,F5promoter,NAST,EPD
chr1	152731205	152751824	-	Gm28792	sense_intronic	3	1	3	0.001891	0	0	0	0	1	4.8e-05	Gencode,F5promoter,EPD
chr1	152836994	152902646	-	Smg7	protein_coding	2	1	6	0.001493	0	0	2	0.000107	1	1.5e-05	Gencode,F5promoter,NAST,EPD
chr1	152878519	152880298	-	Gm28791	sense_intronic	2	1	1	0.002248	0	0	0	0	0	0	Gencode,F5promoter
chr1	153066480	153089507	-	Gm28960	antisense	2	1	3	0.002041	2	0.029183	0	0	0	0	Gencode,F5promoter,F5enhancer
chr1	153122755	153186447	-	Lamc2	protein_coding	1	1	8	0.002339	1	0.003501	2	0.000298	1	1.6e-05	Gencode,F5promoter,F5enhancer,NAST,EPD
chr1	153425161	153452574	+	Shcbp1l	protein_coding	3	1	2	0.001824	1	0.003101	0	0	1	3.6e-05	Gencode,F5promoter,F5enhancer,EPD
chr1	153503014	153550045	-	Npl	protein_coding	1	1	7	0.002658	2	0.008633	1	0.000149	1	2.1e-05	Gencode,F5promoter,F5enhancer,NAST,EPD
chr1	153653024	153700323	+	Rgs8	protein_coding	2	1	13	0.005391	0	0	0	0	1	2.1e-05	Gencode,F5promoter,EPD
chr1	153714653	153716569	+	5530400K19Rik	TEC	1	1	0	0	0	0	0	0	0	0	Gencode
chr1	153721239	153737829	-	C230024C17Rik	lincRNA	1	1	2	0.00223	0	0	0	0	0	0	Gencode,F5promoter
chr1	153749425	153764221	+	Rnasel	protein_coding	2	1	18	0.028859	0	0	0	0	4	0.00027	Gencode,F5promoter,EPD
chr1	153779380	153844142	-	Rgsl1	protein_coding	1	1	3	0.000432	1	0.001807	0	0	0	0	Gencode,F5promoter,F5enhancer
chr1	154037596	154117951	-	A830008E24Rik	lincRNA	2	1	7	0.001406	1	0.004306	0	0	0	0	Gencode,F5promoter,F5enhancer
chr1	154241520	154256906	-	4930452N14Rik	lincRNA	2	1	0	0	0	0	0	0	0	0	Gencode
chr1	155011331	155057179	-	Gm29282	lincRNA	2	1	8	0.002181	11	0.066982	0	0	0	0	Gencode,F5promoter,F5enhancer
chr1	155063446	155083266	-	Gm9530	lincRNA	1	1	0	0	3	0.042634	0	0	0	0	Gencode,F5enhancer,EPD
chr1	155127276	155146814	-	Mr1	protein_coding	1	1	4	0.00476	1	0.011772	0	0	1	5.1e-05	Gencode,F5promoter,F5enhancer,EPD
chr1	155212470	155244444	-	BC034090	protein_coding	2	1	8	0.003909	6	0.049009	0	0	0	0	Gencode,F5promoter,F5enhancer
chr1	155238188	155238497	.	mm10_enhancer.2125	enhancer	1	1	0	0	1	1	0	0	0	0	Gencode,F5enhancer,EPD
chr1	155776028	155812889	-	Qsox1	protein_coding	2	1	3	0.002197	2	0.01408	2	0.000543	1	2.7e-05	Gencode,F5promoter,F5enhancer,NAST,EPD
chr1	155844963	155973255	-	Cep350	protein_coding	6	1	5	0.001169	0	0	0	0	1	8e-06	Gencode,F5promoter,EPD
chr1	156004598	156036480	-	Tor1aip1	protein_coding	3	1	37	0.023901	1	0.007904	7	0.001725	3	9.4e-05	Gencode,F5promoter,F5enhancer,NAST,EPD
chr1	156035402	156068861	+	Tor1aip2	protein_coding	2	1	31	0.017992	2	0.016169	9	0.001973	3	9e-05	Gencode,F5promoter,F5enhancer,NAST,EPD
chr1	156255295	156303664	-	Tdrd5	protein_coding	3	1	14	0.004983	1	0.001695	0	0	0	0	Gencode,F5promoter,F5enhancer
chr1	156310726	156328035	+	Nphs2	protein_coding	2	1	1	0.000462	0	0	0	0	1	5.8e-05	Gencode,F5promoter,EPD
chr1	156424524	156474331	-	Soat1	protein_coding	2	1	25	0.01044	6	0.068304	1	0.000161	1	2e-05	Gencode,F5promoter,F5enhancer,NAST,EPD
chr1	156450635	156450995	.	mm10_enhancer.2147	enhancer	1	1	0	0	1	1	0	0	0	0	Gencode,F5enhancer,EPD
chr1	156653616	156674356	-	Tor3a	protein_coding	1	1	14	0.015333	0	0	1	0.000193	1	4.8e-05	Gencode,F5promoter,NAST,EPD
chr1	156678531	156719086	-	Fam20b	protein_coding	2	1	4	0.00291	1	0.005301	0	0	1	2.5e-05	Gencode,F5promoter,F5enhancer,EPD
chr1	156838561	156861078	+	Angptl1	protein_coding	3	1	2	0.003198	0	0	0	0	1	4.4e-05	Gencode,F5promoter,EPD
chr1	157099138	157108680	-	Tex35	protein_coding	1	1	1	0.003354	1	0.016978	0	0	1	0.000105	Gencode,F5promoter,F5enhancer,EPD
chr1	157450112	157450449	.	mm10_enhancer.2179	enhancer	0	0	0	0	1	1	0	0	0	0	F5enhancer
chr1	157458576	157492638	+	BC026585	protein_coding	1	1	1	0.000617	1	0.010275	0	0	0	0	Gencode,F5promoter,F5enhancer
chr1	157497930	157511721	-	Gm15486	antisense	2	1	2	0.003843	1	0.007614	2	0.00058	1	7.3e-05	Gencode,F5promoter,F5enhancer,NAST,EPD
chr1	158485031	158554299	-	Gm37679	antisense	5	1	1	4.3e-05	0	0	0	0	0	0	Gencode,F5promoter
chr1	158967700	158980463	-	1600012P17Rik	lincRNA	2	1	8	0.006033	0	0	0	0	0	0	Gencode,F5promoter
chr1	159134271	159166387	+	4930562F17Rik	lincRNA	1	1	0	0	0	0	0	0	0	0	Gencode
chr1	159235709	159238558	+	Gm37115	TEC	2	1	0	0	0	0	0	0	0	0	Gencode
chr1	159595147	159597384	+	Gm37731	TEC	2	1	0	0	0	0	0	0	0	0	Gencode
chr1	160044381	160080208	+	4930523C07Rik	protein_coding	2	1	19	0.009518	5	0.027884	1	0.000335	1	2.8e-05	Gencode,F5promoter,F5enhancer,NAST,EPD
chr1	160085028	160153580	-	Tnn	protein_coding	1	1	4	0.00054	0	0	1	0.000131	1	1.5e-05	Gencode,F5promoter,NAST,EPD
chr1	160202366	160212875	-	Cacybp	protein_coding	1	1	5	0.018651	0	0	3	0.003806	1	9.5e-05	Gencode,F5promoter,NAST,EPD
chr1	160608954	160612450	-	6720464F23Rik	TEC	2	1	0	0	0	0	0	0	0	0	Gencode
chr1	160978584	161005863	+	Serpinc1	protein_coding	4	1	21	0.012244	1	0.004032	0	0	1	3.7e-05	Gencode,F5promoter,F5enhancer,EPD
chr1	161002921	161034849	-	Zbtb37	protein_coding	4	1	2	0.002224	0	0	0	0	2	6.3e-05	Gencode,F5promoter,EPD
chr1	161034421	161038539	+	Gas5	processed_transcript	12	1	11	0.056581	0	0	10	0.01287	2	0.000486	Gencode,F5promoter,NAST,EPD
chr1	161038307	161038383	+	Gm25789	snoRNA	2	1	0	0	0	0	0	0	0	0	Gencode
chr1	161040600	161070658	-	Dars2	protein_coding	2	1	1	0.001497	0	0	1	0.000532	1	3.3e-05	Gencode,F5promoter,NAST,EPD
chr1	161070712	161086724	+	Cenpl	protein_coding	1	1	3	0.008181	0	0	0	0	1	6.2e-05	Gencode,F5promoter,EPD
chr1	161088374	161131511	-	Klhl20	protein_coding	1	1	1	0.001345	0	0	0	0	1	2.3e-05	Gencode,F5promoter,EPD
chr1	161142690	161170498	+	Ankrd45	protein_coding	2	1	5	0.002086	0	0	0	0	1	3.6e-05	Gencode,F5promoter,EPD
chr1	161395408	161418410	+	Tnfsf4	protein_coding	1	1	5	0.00313	0	0	0	0	1	4.3e-05	Gencode,F5promoter,EPD
chr1	161494654	161505290	+	Tnfsf18	protein_coding	1	1	1	0.000188	0	0	0	0	1	9.4e-05	Gencode,F5promoter,EPD
chr1	161726241	161727489	-	Gm15429	processed_pseudogene	1	1	0	0	0	0	0	0	0	0	Gencode
chr1	161942085	161979636	-	4930558K02Rik	protein_coding	3	1	4	0.003915	0	0	0	0	1	2.7e-05	Gencode,F5promoter,EPD
chr1	161969185	161973435	+	Pigc	protein_coding	3	1	3	0.024235	0	0	0	0	1	0.000235	Gencode,F5promoter,EPD
chr1	162086634	162088468	-	Gm37767	TEC	2	1	0	0	0	0	0	0	0	0	Gencode
chr1	162217622	162225550	+	Dnm3os	antisense	4	1	6	0.007064	0	0	2	0.001009	0	0	Gencode,F5promoter,NAST
chr1	162316091	162316521	+	Gm16101	processed_pseudogene	2	1	0	0	0	0	0	0	0	0	Gencode
chr1	162532126	162548551	-	Mettl13	protein_coding	1	1	1	0.003714	0	0	0	0	1	6.1e-05	Gencode,F5promoter,EPD
chr1	162570514	162599084	+	Vamp4	protein_coding	1	1	13	0.009065	0	0	2	0.00126	1	3.5e-05	Gencode,F5promoter,NAST,EPD
chr1	162639154	162649693	+	Myoc	protein_coding	2	1	1	0.00038	0	0	0	0	1	9.5e-05	Gencode,F5promoter,EPD
chr1	162670724	162740556	-	Prrc2c	protein_coding	2	1	29	0.009652	1	0.002735	7	0.000401	2	2.9e-05	Gencode,F5promoter,F5enhancer,NAST,EPD
chr1	162793187	162813972	-	Fmo4	protein_coding	1	1	3	0.00332	0	0	0	0	0	0	Gencode,F5promoter
chr1	162829560	162866610	-	Fmo1	protein_coding	1	1	19	0.011444	2	0.01803	0	0	2	5.4e-05	Gencode,F5promoter,F5enhancer,EPD
chr1	162874316	162898726	-	Fmo2	protein_coding	1	1	12	0.008685	2	0.016755	2	0.000369	3	0.000123	Gencode,F5promoter,F5enhancer,NAST,EPD
chr1	162953799	162984528	-	Fmo3	protein_coding	2	1	2	0.000358	0	0	0	0	1	3.3e-05	Gencode,F5promoter,EPD
chr1	163245118	163313710	-	Prrx1	protein_coding	4	1	20	0.004155	2	0.005132	2	0.000204	1	1.5e-05	Gencode,F5promoter,F5enhancer,NAST,EPD
chr1	163280355	163287045	+	Gm20471	antisense	2	1	0	0	0	0	0	0	0	0	Gencode
chr1	163384907	163403669	-	Gorab	protein_coding	2	1	2	0.003038	0	0	1	0.000213	1	5.3e-05	Gencode,F5promoter,NAST,EPD
chr1	163929099	163955126	+	Scyl3	protein_coding	2	1	2	0.003957	1	0.019365	0	0	3	0.000115	Gencode,F5promoter,F5enhancer,EPD
chr1	164048233	164057677	+	Sele	protein_coding	1	1	0	0	0	0	0	0	0	0	Gencode
chr1	164061981	164084181	+	Sell	protein_coding	1	1	7	0.005721	2	0.031351	2	0.000721	1	4.5e-05	Gencode,F5promoter,F5enhancer,NAST,EPD
chr1	164115263	164150026	+	Selp	protein_coding	3	1	8	0.003423	3	0.03357	0	0	2	5.8e-05	Gencode,F5promoter,F5enhancer,EPD
chr1	164118329	164118598	.	mm10_enhancer.2283	enhancer	1	1	0	0	1	1	0	0	0	0	Gencode,F5enhancer,EPD
chr1	164148590	164152217	-	Gm16548	lincRNA	3	1	7	0.037772	0	0	0	0	1	0.000276	Gencode,F5promoter,EPD
chr1	164151837	164220277	+	F5	protein_coding	3	1	12	0.002367	1	0.004924	0	0	1	1.5e-05	Gencode,F5promoter,F5enhancer,EPD
chr1	164249045	164265385	+	Slc19a2	protein_coding	1	1	6	0.010649	0	0	0	0	1	6.1e-05	Gencode,F5promoter,EPD
chr1	164275584	164287847	+	Ccdc181	protein_coding	1	1	4	0.010519	0	0	0	0	1	8.2e-05	Gencode,F5promoter,EPD
chr1	164289799	164307489	-	Blzf1	protein_coding	2	1	4	0.00814	1	0.012041	1	0.000396	1	5.7e-05	Gencode,F5promoter,F5enhancer,NAST,EPD
chr1	164437108	164458355	-	Atp1b1	protein_coding	2	1	21	0.023344	2	0.030169	2	0.000847	0	0	Gencode,F5promoter,F5enhancer,NAST
chr1	164462441	164463989	+	Gm32391	lincRNA	1	1	0	0	0	0	0	0	0	0	Gencode
chr1	164503308	164514882	+	Gm26685	lincRNA	1	1	1	0.001901	1	0.017539	0	0	0	0	Gencode,F5promoter,F5enhancer
chr1	164575454	164578553	+	D630023O14Rik	TEC	1	1	0	0	0	0	0	0	0	0	Gencode
chr1	164631756	164659238	+	Gm37754	lincRNA	2	1	0	0	0	0	0	0	0	0	Gencode
chr1	164640952	164698233	-	Gm37853	lincRNA	3	1	0	0	0	0	0	0	0	0	Gencode
chr1	164681981	164712771	+	Gm37184	lincRNA	3	1	0	0	1	0.001981	0	0	0	0	Gencode,F5enhancer,EPD
chr1	164705418	164712541	-	Gm36945	lincRNA	2	1	0	0	1	0.008564	0	0	0	0	Gencode,F5enhancer,EPD
chr1	164796643	164824266	+	Dpt	protein_coding	2	1	6	0.002534	1	0.013286	0	0	1	3.6e-05	Gencode,F5promoter,F5enhancer,EPD
chr1	165064023	165091928	-	4930568G15Rik	lincRNA	1	1	1	0.001075	0	0	0	0	0	0	Gencode,F5promoter
chr1	165174336	165194438	-	Sft2d2	protein_coding	1	1	3	0.003731	4	0.051885	1	0.000298	1	5e-05	Gencode,F5promoter,F5enhancer,NAST,EPD
chr1	165212285	165236996	-	Tiprl	protein_coding	2	1	6	0.004694	0	0	2	0.00089	1	4e-05	Gencode,F5promoter,NAST,EPD
chr1	165230370	165235125	-	Gm38190	sense_intronic	2	1	0	0	0	0	0	0	0	0	Gencode
chr1	165295788	165326745	+	Gpr161	protein_coding	1	1	0	0	0	0	0	0	0	0	Gencode
chr1	165379518	165380853	+	Gm38368	TEC	2	1	0	0	0	0	0	0	0	0	Gencode
chr1	165460636	165481214	+	Mpc2	protein_coding	2	1	4	0.004665	0	0	1	0.000486	1	4.9e-05	Gencode,F5promoter,NAST,EPD
chr1	165493421	165495001	+	Gm18186	processed_pseudogene	3	1	0	0	0	0	0	0	0	0	Gencode
chr1	165493790	165495167	-	Gm38325	antisense	3	1	0	0	0	0	0	0	0	0	Gencode
chr1	165592239	165634538	-	Mpzl1	protein_coding	2	1	3	0.002222	2	0.016147	0	0	1	2.4e-05	Gencode,F5promoter,F5enhancer,EPD
chr1	165763745	165775308	+	Creg1	protein_coding	1	1	26	0.049987	2	0.061403	0	0	1	8.6e-05	Gencode,F5promoter,F5enhancer,EPD
chr1	166002959	166038256	+	Gm26665	lincRNA	1	1	1	0.001332	0	0	0	0	0	0	Gencode,F5promoter
chr1	166098147	166127922	-	Dusp27	protein_coding	1	1	7	0.004265	1	0.013971	0	0	1	3.4e-05	Gencode,F5promoter,F5enhancer,EPD
chr1	166130237	166166510	+	Gpa33	protein_coding	1	1	8	0.003088	4	0.040168	4	0.000524	1	2.8e-05	Gencode,F5promoter,F5enhancer,NAST,EPD
chr1	166201200	166238747	-	Mael	protein_coding	1	1	4	0.002344	0	0	0	0	1	2.7e-05	Gencode,F5promoter,EPD
chr1	166254138	166316823	+	Ildr2	protein_coding	2	1	4	0.001595	2	0.005009	0	0	1	1.6e-05	Gencode,F5promoter,F5enhancer,EPD
chr1	166377877	166379918	-	Gm15853	lincRNA	3	1	2	0.064184	0	0	0	0	1	0.00049	Gencode,F5promoter,EPD
chr1	166379096	166393621	+	Tada1	protein_coding	4	1	3	0.010809	1	0.026919	0	0	1	6.9e-05	Gencode,F5promoter,F5enhancer,EPD
chr1	166384621	166409863	-	Pogk	protein_coding	2	1	2	0.003249	1	0.01549	0	0	1	4e-05	Gencode,F5promoter,F5enhancer,EPD
chr1	166483612	166497588	-	Gm4846	protein_coding	1	1	0	0	0	0	0	0	0	0	Gencode
chr1	166628970	166647693	-	Gm4847	protein_coding	1	1	0	0	0	0	0	0	0	0	Gencode
chr1	166662054	166681845	-	Fmo9	protein_coding	1	1	1	0.000152	0	0	0	0	1	5.1e-05	Gencode,F5promoter,EPD
chr1	167001416	167091302	+	Fam78b	protein_coding	1	1	4	0.000501	3	0.006864	0	0	1	1.1e-05	Gencode,F5promoter,F5enhancer,EPD
chr1	167308377	167333978	+	Tmco1	protein_coding	1	1	8	0.011054	2	0.010234	2	0.001094	1	3.9e-05	Gencode,F5promoter,F5enhancer,NAST,EPD
chr1	167349990	167368532	+	Aldh9a1	protein_coding	1	1	7	0.008791	0	0	2	0.000539	1	5.4e-05	Gencode,F5promoter,NAST,EPD
chr1	167445668	167466780	-	Lrrc52	protein_coding	1	1	0	0	0	0	0	0	1	4.7e-05	Gencode,EPD
chr1	167598383	167639623	+	Rxrg	protein_coding	1	1	6	0.004486	0	0	0	0	1	2.4e-05	Gencode,F5promoter,EPD
chr1	167821166	167821446	.	mm10_enhancer.2392	enhancer	1	1	0	0	1	1	0	0	0	0	Gencode,F5enhancer,EPD
chr1	168410889	168411368	.	mm10_enhancer.2406	enhancer	1	1	0	0	1	1	0	0	0	0	Gencode,F5enhancer,EPD
chr1	169497933	169531464	-	Nuf2	protein_coding	1	1	2	0.003191	0	0	2	0.000537	1	3e-05	Gencode,F5promoter,NAST,EPD
chr1	169655500	169695813	+	Rgs5	protein_coding	1	1	5	0.002158	0	0	0	0	1	2.5e-05	Gencode,F5promoter,EPD
chr1	169949534	169969241	-	Hsd17b7	protein_coding	1	1	1	0.003806	1	0.018826	2	0.000355	1	5.1e-05	Gencode,F5promoter,F5enhancer,NAST,EPD
chr1	170141937	170174957	-	Uap1	protein_coding	1	1	4	0.002786	0	0	1	6.1e-05	1	3e-05	Gencode,F5promoter,NAST,EPD
chr1	170193419	170215397	-	Uhmk1	protein_coding	2	1	6	0.004277	0	0	0	0	1	4.6e-05	Gencode,F5promoter,EPD
chr1	170232748	170253608	+	Sh2d1b2	protein_coding	1	1	0	0	0	0	0	0	0	0	Gencode
chr1	170277319	170286769	+	Sh2d1b1	protein_coding	1	1	0	0	0	0	0	0	0	0	Gencode
chr1	170308802	170312125	+	1700015E13Rik	protein_coding	2	1	4	0.026181	0	0	0	0	1	0.000301	Gencode,F5promoter,EPD
chr1	170868644	170881721	+	Gm9929	processed_transcript	2	1	2	0.003288	1	0.025006	0	0	0	0	Gencode,F5promoter,F5enhancer
chr1	170873497	170885540	-	Dusp12	protein_coding	3	1	4	0.011957	1	0.026405	0	0	1	8.3e-05	Gencode,F5promoter,F5enhancer,EPD
chr1	170885064	170885881	+	Gm26620	protein_coding	2	1	4	0.176255	0	0	0	0	1	0.001224	Gencode,F5promoter,EPD
chr1	170958616	170976547	-	Fcgr2b	protein_coding	2	1	17	0.017623	3	0.050694	0	0	1	5.6e-05	Gencode,F5promoter,F5enhancer,EPD
chr1	170981943	170986466	+	Gm10522	lincRNA	1	1	2	0.002653	0	0	0	0	0	0	Gencode,F5promoter
chr1	171113917	171126967	+	Cfap126	protein_coding	1	1	12	0.018084	0	0	0	0	1	7.7e-05	Gencode,F5promoter,EPD
chr1	171127164	171150603	-	Sdhc	protein_coding	1	1	5	0.004266	0	0	1	0.00064	1	4.3e-05	Gencode,F5promoter,NAST,EPD
chr1	171234852	171251388	-	Ndufs2	protein_coding	2	1	8	0.007075	2	0.040336	2	0.00127	2	0.000121	Gencode,F5promoter,F5enhancer,NAST,EPD
chr1	171275989	171281186	-	Ppox	protein_coding	2	1	4	0.019242	0	0	0	0	1	0.000192	Gencode,F5promoter,EPD
chr1	171288562	171295024	-	Ufc1	protein_coding	1	1	3	0.019189	2	0.073507	0	0	1	0.000155	Gencode,F5promoter,F5enhancer,EPD
chr1	171338007	171345646	-	Nit1	protein_coding	2	1	5	0.019636	0	0	0	0	1	0.000131	Gencode,F5promoter,EPD
chr1	171358445	171360798	-	Klhdc9	protein_coding	2	1	1	0.016575	0	0	0	0	0	0	Gencode,F5promoter
chr1	171370098	171388598	+	Pvrl4	protein_coding	1	1	7	0.00573	2	0.030054	0	0	1	5.4e-05	Gencode,F5promoter,F5enhancer,EPD
chr1	171388953	171410298	+	Arhgap30	protein_coding	1	1	17	0.017615	0	0	2	0.000141	1	4.7e-05	Gencode,F5promoter,NAST,EPD
chr1	171423184	171437318	-	Gm26641	lincRNA	1	1	1	0.002123	0	0	0	0	0	0	Gencode,F5promoter
chr1	171518121	171535294	-	Itln1	protein_coding	1	1	3	0.003203	2	0.021487	0	0	1	5.8e-05	Gencode,F5promoter,F5enhancer,EPD
chr1	171588623	171607410	-	Ly9	protein_coding	2	1	5	0.008729	0	0	1	0.001065	1	5.3e-05	Gencode,F5promoter,NAST,EPD
chr1	171632402	171653035	-	Slamf7	protein_coding	3	1	60	0.050211	4	0.048999	1	0.000824	0	0	Gencode,F5promoter,F5enhancer,NAST
chr1	171767126	171801184	+	Slamf1	protein_coding	1	1	10	0.004052	3	0.031446	1	0.000117	1	2.9e-05	Gencode,F5promoter,F5enhancer,NAST,EPD
chr1	171839696	171890718	+	Cd84	protein_coding	1	1	58	0.018502	3	0.020697	1	5.9e-05	2	3.9e-05	Gencode,F5promoter,F5enhancer,NAST,EPD
chr1	171909956	171919356	-	Gm37065	antisense	2	1	8	0.013723	1	0.027872	2	0.003191	1	0.000106	Gencode,F5promoter,F5enhancer,NAST,EPD
chr1	171917514	171953170	+	Slamf6	protein_coding	2	1	9	0.003394	1	0.024035	1	0.000421	0	0	Gencode,F5promoter,F5enhancer,NAST
chr1	172000959	172028444	-	Vangl2	protein_coding	1	1	9	0.005931	1	0.009605	0	0	1	3.6e-05	Gencode,F5promoter,F5enhancer,EPD
chr1	172066012	172082795	-	Ncstn	protein_coding	2	1	13	0.017279	1	0.024847	1	0.000536	2	0.000119	Gencode,F5promoter,F5enhancer,NAST,EPD
chr1	172126754	172136493	+	Pex19	protein_coding	1	1	3	0.007188	1	0.030085	0	0	1	0.000103	Gencode,F5promoter,F5enhancer,EPD
chr1	172148083	172197005	+	Dcaf8	protein_coding	2	1	5	0.001901	0	0	3	0.000327	0	0	Gencode,F5promoter,NAST
chr1	172209893	172219868	-	Casq1	protein_coding	2	1	26	0.038296	1	0.03188	0	0	0	0	Gencode,F5promoter,F5enhancer
chr1	172261640	172319841	+	Igsf8	protein_coding	2	1	14	0.005464	3	0.014828	0	0	2	3.4e-05	Gencode,F5promoter,F5enhancer,EPD
chr1	172271708	172298064	-	Atp1a2	protein_coding	2	1	11	0.007475	1	0.009903	0	0	1	3.8e-05	Gencode,F5promoter,F5enhancer,EPD
chr1	172320500	172329318	-	Kcnj9	protein_coding	2	1	5	0.008052	0	0	0	0	1	0.000113	Gencode,F5promoter,EPD
chr1	172458568	172474969	+	Gm7804	transcribed_processed_pseudogene	1	1	0	0	2	0.037985	0	0	0	0	Gencode,F5enhancer,EPD
chr1	172500046	172507380	+	Tagln2	protein_coding	1	1	28	0.083583	1	0.044723	1	0.0015	1	0.000136	Gencode,F5promoter,F5enhancer,NAST,EPD
chr1	172520800	172545870	+	Cfap45	protein_coding	2	1	4	0.002593	1	0.003191	0	0	1	4e-05	Gencode,F5promoter,F5enhancer,EPD
chr1	172538132	172558129	-	4933439K11Rik	processed_transcript	3	1	5	0.006951	1	0.010102	0	0	1	5e-05	Gencode,F5promoter,F5enhancer,EPD
chr1	172555937	172563717	+	Vsig8	protein_coding	2	1	3	0.005013	1	0.011054	0	0	1	0.000129	Gencode,F5promoter,F5enhancer,EPD
chr1	172581757	172590568	-	Slamf8	protein_coding	1	1	8	0.021223	0	0	0	0	1	0.000113	Gencode,F5promoter,EPD
chr1	173333257	173367695	-	Cadm3	protein_coding	3	1	19	0.008392	1	0.010105	0	0	3	8.7e-05	Gencode,F5promoter,F5enhancer,EPD
chr1	173468508	173491041	-	Gm4955	protein_coding	1	1	1	0.000311	0	0	0	0	0	0	Gencode,F5promoter
chr1	173519716	173535957	-	BC094916	protein_coding	2	1	1	0.000677	0	0	3	0.001909	1	6.2e-05	Gencode,F5promoter,NAST,EPD
chr1	173566283	173599274	-	Pydc4	protein_coding	1	1	1	0.00094	0	0	0	0	0	0	Gencode,F5promoter
chr1	173630916	173647928	+	Pyhin1	protein_coding	2	1	12	0.011933	0	0	1	0.001176	0	0	Gencode,F5promoter,NAST
chr1	173673674	173698392	+	Pydc3	protein_coding	1	1	4	0.002427	0	0	0	0	1	4e-05	Gencode,F5promoter,EPD
chr1	173701384	173706407	+	Gm18752	transcribed_unprocessed_pseudogene	1	1	0	0	0	0	0	0	0	0	Gencode
chr1	173723429	173741809	-	AI607873	protein_coding	1	1	32	0.035092	1	0.021436	0	0	0	0	Gencode,F5promoter,F5enhancer
chr1	173747292	173766943	-	Ifi204	protein_coding	1	1	8	0.00743	0	0	0	0	1	5.1e-05	Gencode,F5promoter,EPD
chr1	173849148	173850780	-	Gm38050	unprocessed_pseudogene	1	1	0	0	0	0	0	0	0	0	Gencode
chr1	173896344	173913046	-	Mnda	protein_coding	2	1	6	0.005808	0	0	1	6e-05	1	6e-05	Gencode,F5promoter,NAST,EPD
chr1	173962567	173982744	-	Ifi202b	protein_coding	1	1	20	0.024483	0	0	0	0	0	0	Gencode,F5promoter
chr1	173986925	174001972	-	Gm18445	unprocessed_pseudogene	1	1	0	0	1	0.009902	0	0	0	0	Gencode,F5enhancer,EPD
chr1	174011997	174031810	-	Ifi205	protein_coding	1	1	11	0.008479	0	0	0	0	0	0	Gencode,F5promoter
chr1	174374546	174375683	+	Olfr416-ps1	unprocessed_pseudogene	1	1	0	0	0	0	0	0	0	0	Gencode
chr1	174391045	174392055	+	Olfr248	protein_coding	1	1	0	0	0	0	0	0	1	0.00099	Gencode,EPD
chr1	175600373	175625635	-	Fh1	protein_coding	2	1	5	0.003681	0	0	2	0.000198	1	4e-05	Gencode,F5promoter,NAST,EPD
chr1	175662420	175692776	-	Opn3	protein_coding	2	1	2	0.002108	0	0	0	0	1	3.3e-05	Gencode,F5promoter,EPD
chr1	175682236	175688353	-	Chml	protein_coding	2	1	0	0	0	0	0	0	0	0	Gencode
chr1	176430110	176527273	-	Gm36536	lincRNA	1	1	0	0	0	0	0	0	0	0	Gencode
chr1	176733652	176814067	-	Cep170	protein_coding	6	1	15	0.0025	2	0.008879	0	0	1	1.2e-05	Gencode,F5promoter,F5enhancer,EPD
chr1	176881570	176882405	+	Gm37246	processed_pseudogene	2	1	0	0	0	0	0	0	0	0	Gencode
chr1	176927998	176932711	-	Gm15423	antisense	2	1	0	0	1	0.140038	0	0	0	0	Gencode,F5enhancer,EPD
chr1	177045241	177046773	-	Gm37106	TEC	2	1	0	0	0	0	0	0	0	0	Gencode
chr1	177428337	177443270	-	Gm26801	antisense	2	1	6	0.01125	0	0	0	0	1	6.7e-05	Gencode,F5promoter,EPD
chr1	177569709	177569997	.	mm10_enhancer.2593	enhancer	0	0	0	0	1	1	0	0	0	0	F5enhancer
chr1	177717138	177717337	.	mm10_enhancer.2606	enhancer	0	0	0	0	1	1	0	0	0	0	F5enhancer
chr1	177762961	177796511	-	Adss	protein_coding	2	1	7	0.004292	1	0.010909	3	0.000656	1	3e-05	Gencode,F5promoter,F5enhancer,NAST,EPD
chr1	178187416	178257301	+	Desi2	protein_coding	1	1	4	0.001302	0	0	0	0	1	1.4e-05	Gencode,F5promoter,EPD
chr1	178321107	178324171	-	Gm16586	antisense	3	1	0	0	0	0	0	0	0	0	Gencode
chr1	178323073	178337728	-	Gm28062	protein_coding	3	1	33	0.044217	0	0	5	0.002661	1	6.8e-05	Gencode,F5promoter,NAST,EPD
chr1	178339600	178341470	+	Gm38300	TEC	1	1	0	0	0	0	0	0	0	0	Gencode
chr1	178406084	178484513	+	Efcab2	protein_coding	1	1	6	0.002346	1	0.004858	0	0	1	1.3e-05	Gencode,F5promoter,F5enhancer,EPD
chr1	179528054	179546267	-	Tfb2m	protein_coding	2	1	2	0.002141	0	0	1	0.000714	1	5.5e-05	Gencode,F5promoter,NAST,EPD
chr1	179668209	179687189	+	Sccpdh	protein_coding	1	1	5	0.009168	0	0	0	0	1	5.3e-05	Gencode,F5promoter,EPD
chr1	179744893	179803680	-	Ahctf1	protein_coding	3	1	8	0.002858	0	0	0	0	0	0	Gencode,F5promoter
chr1	180165237	180199602	-	Adck3	protein_coding	2	1	8	0.004365	2	0.009254	0	0	2	5.8e-05	Gencode,F5promoter,F5enhancer,EPD
chr1	180202302	180212401	-	Gm37336	lincRNA	1	1	0	0	1	0.032082	0	0	0	0	Gencode,F5enhancer,EPD
chr1	180227003	180263438	-	Psen2	protein_coding	2	1	10	0.005846	5	0.03417	1	0.000521	3	8.2e-05	Gencode,F5promoter,F5enhancer,NAST,EPD
chr1	180256428	180274963	+	Gm31728	antisense	2	1	2	0.002104	3	0.0314	0	0	0	0	Gencode,F5promoter,F5enhancer
chr1	180404101	180404311	.	mm10_enhancer.2671	enhancer	1	1	0	0	1	1	0	0	0	0	Gencode,F5enhancer,EPD
chr1	180432386	180483504	-	6330403A02Rik	protein_coding	2	1	1	0.001467	0	0	0	0	1	2e-05	Gencode,F5promoter,EPD
chr1	180508777	180519727	-	Gm37267	lincRNA	1	1	0	0	0	0	0	0	0	0	Gencode
chr1	180568923	180601254	+	Parp1	protein_coding	2	1	8	0.006464	0	0	2	0.000402	0	0	Gencode,F5promoter,NAST
chr1	180641149	180690694	+	Lin9	protein_coding	1	1	1	0.000888	1	0.008275	1	0.000262	1	2e-05	Gencode,F5promoter,F5enhancer,NAST,EPD
chr1	180763496	180768656	-	Gm38293	lincRNA	1	1	0	0	1	0.057752	0	0	0	0	Gencode,F5enhancer,EPD
chr1	180800831	180813943	-	H3f3a	protein_coding	3	1	6	0.005872	0	0	1	0.001525	1	7.6e-05	Gencode,F5promoter,NAST,EPD
chr1	180813775	180816859	+	H3f3aos	antisense	2	1	1	0.005512	0	0	0	0	0	0	Gencode,F5promoter
chr1	180851126	180868113	+	Sde2	protein_coding	2	1	2	0.002649	0	0	1	0.001177	1	5.9e-05	Gencode,F5promoter,NAST,EPD
chr1	180893107	180899103	+	Lefty2	protein_coding	1	1	2	0.004003	0	0	2	0.002502	1	0.000167	Gencode,F5promoter,NAST,EPD
chr1	180911874	180912278	.	mm10_enhancer.2702	enhancer	0	0	0	0	1	1	0	0	0	0	F5enhancer
chr1	180942343	180975112	+	Tmem63a	protein_coding	2	1	9	0.004059	1	0.006927	0	0	2	6.1e-05	Gencode,F5promoter,F5enhancer,EPD
chr1	180944708	180944935	.	mm10_enhancer.2704	enhancer	1	1	0	0	1	1	0	0	0	0	Gencode,F5enhancer,EPD
chr1	181026277	181029729	+	Gm37086	TEC	1	1	0	0	0	0	0	0	0	0	Gencode
chr1	181051236	181060667	+	9130409I23Rik	protein_coding	2	1	2	0.002439	0	0	0	0	0	0	Gencode,F5promoter
chr1	181067595	181076640	+	Gm6606	unprocessed_pseudogene	1	1	0	0	0	0	0	0	0	0	Gencode
chr1	181144692	181168994	+	Cnih4	protein_coding	1	1	2	0.002839	0	0	1	0.000494	1	4.1e-05	Gencode,F5promoter,NAST,EPD
chr1	181173227	181211552	-	Wdr26	protein_coding	1	1	3	0.001096	0	0	0	0	0	0	Gencode,F5promoter
chr1	181738987	181769674	+	Dnah14	protein_coding	1	1	0	0	0	0	0	0	0	0	Gencode
chr1	181806000	181815774	+	Gm42414	lincRNA	3	1	0	0	0	0	0	0	0	0	Gencode
chr1	181815334	181843046	-	Lbr	protein_coding	3	1	10	0.006135	1	0.013099	1	0.000794	1	3.6e-05	Gencode,F5promoter,F5enhancer,NAST,EPD
chr1	181878548	181878858	.	mm10_enhancer.2734	enhancer	0	0	0	0	1	1	0	0	0	0	F5enhancer
chr1	182157143	182158319	-	Vmn1r1	protein_coding	1	1	0	0	0	0	0	0	0	0	Gencode
chr1	182287989	182303325	+	1700047M11Rik	lincRNA	1	1	5	0.008151	0	0	0	0	0	0	Gencode,F5promoter
chr1	182467259	182517608	-	Capn2	protein_coding	3	1	11	0.004648	2	0.014002	1	0.000298	1	2e-05	Gencode,F5promoter,F5enhancer,NAST,EPD
chr1	182484178	182492473	+	Gm37885	antisense	2	1	3	0.005666	0	0	0	0	0	0	Gencode,F5promoter
chr1	182517740	182517774	-	mm10_fantom5.9859	promoter	0	0	1	1	0	0	0	0	0	0	F5promoter
chr1	182546249	182555480	+	Gm8197	transcribed_processed_pseudogene	1	1	0	0	0	0	0	0	0	0	Gencode
chr1	182679938	182681892	+	Gm37516	TEC	1	1	1	0.002559	0	0	0	0	0	0	Gencode,F5promoter
chr1	182747125	182749180	-	Ccdc185	protein_coding	1	1	1	0.002433	0	0	0	0	0	0	Gencode,F5promoter
chr1	182954787	182976044	+	Tlr5	protein_coding	1	1	4	0.002964	0	0	0	0	1	4.7e-05	Gencode,F5promoter,EPD
chr1	183205070	183206557	-	BC085271	transcribed_processed_pseudogene	2	1	0	0	0	0	2	0.014795	0	0	Gencode,NAST
chr1	183276351	183297269	-	Brox	protein_coding	2	1	4	0.006167	0	0	2	0.000335	0	0	Gencode,F5promoter,NAST
chr1	183296589	183325476	+	Aida	protein_coding	2	1	5	0.006023	0	0	3	0.000588	0	0	Gencode,F5promoter,NAST
chr1	183326724	183369553	-	Mia3	protein_coding	1	1	5	0.003572	0	0	1	0.000467	0	0	Gencode,F5promoter,NAST
chr1	183388980	183410198	+	Taf1a	protein_coding	1	1	1	0.001555	0	0	2	0.000236	0	0	Gencode,F5promoter,NAST
chr1	183418214	183436808	+	Hhipl2	protein_coding	2	1	6	0.002635	0	0	0	0	0	0	Gencode,F5promoter
chr1	184358328	184394271	+	Gm37223	lincRNA	2	1	2	0.000584	2	0.00192	0	0	0	0	Gencode,F5promoter,F5enhancer
chr1	184610279	184629473	-	Gm37800	lincRNA	2	1	1	0.000417	3	0.041628	0	0	0	0	Gencode,F5promoter,F5enhancer
chr1	184614775	184614979	.	mm10_enhancer.2789	enhancer	1	1	0	0	1	1	0	0	0	0	Gencode,F5enhancer,EPD
chr1	184712496	184718989	+	4930488B22Rik	lincRNA	1	1	0	0	0	0	0	0	0	0	Gencode
chr1	184727139	184732619	-	Hlx	protein_coding	1	1	12	0.040693	1	0.02938	0	0	1	0.000182	Gencode,F5promoter,F5enhancer,EPD
chr1	184786766	184811313	-	Marc1	protein_coding	1	1	7	0.003585	2	0.023384	0	0	1	4.1e-05	Gencode,F5promoter,F5enhancer,EPD
chr1	184813067	184846451	-	Marc2	protein_coding	2	1	4	0.002277	0	0	1	0.00027	1	3e-05	Gencode,F5promoter,NAST,EPD
chr1	184871925	184883218	-	C130074G19Rik	protein_coding	1	1	2	0.005756	1	0.007438	0	0	1	8.9e-05	Gencode,F5promoter,F5enhancer,EPD
chr1	184923135	184942500	+	Gm38251	antisense	2	1	0	0	0	0	0	0	0	0	Gencode
chr1	185086101	185091319	+	4930433J02Rik	lincRNA	1	1	0	0	0	0	0	0	0	0	Gencode
chr1	185284725	185329396	-	Iars2	protein_coding	5	1	3	0.00188	1	0.005417	0	0	2	4.5e-05	Gencode,F5promoter,F5enhancer,EPD
chr1	185363043	185428360	+	Eprs	protein_coding	1	1	4	0.001914	0	0	3	0.00049	1	1.5e-05	Gencode,F5promoter,NAST,EPD
chr1	185429356	185441819	-	9630028B13Rik	antisense	1	1	6	0.007863	2	0.037952	0	0	0	0	Gencode,F5promoter,F5enhancer
chr1	185447115	185455568	-	Gm2061	lincRNA	2	1	7	0.019046	0	0	0	0	1	0.000118	Gencode,F5promoter,EPD
chr1	185744802	185757772	+	Gm38093	lincRNA	1	1	0	0	0	0	0	0	0	0	Gencode
chr1	186087730	186117310	-	Lyplal1	protein_coding	2	1	1	0.001454	0	0	0	0	1	3.4e-05	Gencode,F5promoter,EPD
chr1	186177337	186223789	+	Gm37134	lincRNA	2	1	0	0	0	0	0	0	0	0	Gencode
chr1	186711217	186713098	-	Gm37849	TEC	1	1	0	0	0	0	0	0	0	0	Gencode
chr1	186720977	186749358	-	Rrp15	protein_coding	1	1	2	0.001586	0	0	1	0.000669	1	3.5e-05	Gencode,F5promoter,NAST,EPD
chr1	187088159	187091160	-	Gm43496	TEC	2	1	0	0	0	0	0	0	0	0	Gencode
chr1	187120868	187124365	-	Gm15509	sense_intronic	2	1	0	0	0	0	0	0	0	0	Gencode
chr1	187344969	187377469	-	Gm38155	antisense	2	1	0	0	0	0	0	0	0	0	Gencode
chr1	187447876	187462664	+	Gm37896	lincRNA	1	1	0	0	1	0.010279	0	0	0	0	Gencode,F5enhancer,EPD
chr1	187616851	187651824	-	Gm36388	antisense	2	1	1	0.000658	0	0	0	0	0	0	Gencode,F5promoter
chr1	187662333	187662371	+	mm10_fantom5.10067	promoter	1	1	1	1	0	0	0	0	0	0	Gencode,F5promoter
chr1	188246139	188257885	+	Gm38064	lincRNA	1	1	0	0	0	0	0	0	0	0	Gencode
chr1	188989231	188989646	.	mm10_enhancer.2826	enhancer	1	1	0	0	1	1	0	0	0	0	Gencode,F5enhancer,EPD
chr1	189880491	189922363	-	Smyd2	protein_coding	3	1	5	0.003391	0	0	1	0.000239	1	2.4e-05	Gencode,F5promoter,NAST,EPD
chr1	190118034	190170714	-	Prox1	protein_coding	3	1	11	0.004005	2	0.00522	0	0	2	3.8e-05	Gencode,F5promoter,F5enhancer,EPD
chr1	190168669	190169633	+	Gm28172	antisense	2	1	1	0.020747	0	0	0	0	1	0.001037	Gencode,F5promoter,EPD
chr1	190403644	190417145	+	Gm29678	lincRNA	1	1	0	0	0	0	0	0	0	0	Gencode
chr1	190419332	190444855	-	Gm30725	lincRNA	1	1	0	0	0	0	0	0	0	0	Gencode
chr1	190594325	190604548	+	Gm30932	lincRNA	1	1	2	0.004108	0	0	0	0	0	0	Gencode,F5promoter
chr1	190925111	190946962	+	Angel2	protein_coding	1	1	4	0.008695	0	0	2	0.001281	1	4.6e-05	Gencode,F5promoter,NAST,EPD
chr1	191005846	191026158	-	Mfsd7b	protein_coding	2	1	2	0.001723	0	0	0	0	0	0	Gencode,F5promoter
chr1	191036638	191042942	+	Spata45	protein_coding	1	1	2	0.00349	0	0	0	0	1	0.000159	Gencode,F5promoter,EPD
chr1	191045825	191062932	-	Tatdn3	protein_coding	1	1	2	0.00152	0	0	1	0.000117	1	5.8e-05	Gencode,F5promoter,NAST,EPD
chr1	191063011	191086474	+	Nsl1	protein_coding	2	1	3	0.0026	4	0.04522	1	0.00081	1	4.3e-05	Gencode,F5promoter,F5enhancer,NAST,EPD
chr1	191170295	191218039	-	Atf3	protein_coding	2	1	25	0.012902	10	0.091467	0	0	2	4.2e-05	Gencode,F5promoter,F5enhancer,EPD
chr1	191184752	191185302	.	mm10_enhancer.2862	enhancer	1	1	1	0.018182	1	1	0	0	0	0	Gencode,F5promoter,F5enhancer
chr1	191201249	191201499	.	mm10_enhancer.2869	enhancer	1	1	2	0.232	1	1	0	0	0	0	Gencode,F5promoter,F5enhancer
chr1	191249423	191251266	+	Gm37074	TEC	1	1	0	0	0	0	0	0	0	0	Gencode
chr1	191266813	191266836	+	mm10_fantom5.10242	promoter	0	0	1	1	0	0	0	0	0	0	F5promoter
chr1	191267177	191288714	+	Gm37168	lincRNA	1	1	12	0.00469	7	0.106514	0	0	0	0	Gencode,F5promoter,F5enhancer
chr1	191306788	191318194	-	Nenf	protein_coding	1	1	2	0.003595	2	0.021918	0	0	1	8.8e-05	Gencode,F5promoter,F5enhancer,EPD
chr1	191325911	191350914	+	Tmem206	protein_coding	1	1	6	0.006319	1	0.013998	0	0	1	4e-05	Gencode,F5promoter,F5enhancer,EPD
chr1	191436339	191465048	-	Gm32200	lincRNA	1	1	1	0.000522	5	0.036783	0	0	0	0	Gencode,F5promoter,F5enhancer
chr1	191512526	191512863	.	mm10_enhancer.2904	enhancer	0	0	0	0	1	1	0	0	0	0	F5enhancer
chr1	191537355	191575544	-	Dtl	protein_coding	1	1	5	0.001912	1	0.006101	1	0.000236	2	5.2e-05	Gencode,F5promoter,F5enhancer,NAST,EPD
chr1	191575635	191623688	+	Ints7	protein_coding	2	1	3	0.002039	1	0.002934	2	0.000395	1	2.1e-05	Gencode,F5promoter,F5enhancer,NAST,EPD
chr1	191790982	191791314	-	Gm20203	processed_pseudogene	1	1	0	0	0	0	0	0	0	0	Gencode
chr1	191821443	191833050	+	Nek2	protein_coding	2	1	2	0.007668	0	0	0	0	1	8.6e-05	Gencode,F5promoter,EPD
chr1	191977369	191988283	+	Rd3	protein_coding	2	1	5	0.008246	0	0	0	0	1	9.2e-05	Gencode,F5promoter,EPD
chr1	191986835	191990122	-	Gm26670	antisense	2	1	0	0	0	0	0	0	0	0	Gencode
chr1	192098545	192138062	-	Rcor3	protein_coding	4	1	6	0.003948	0	0	0	0	1	2.5e-05	Gencode,F5promoter,EPD
chr1	192854922	192856246	+	Gm15867	antisense	2	1	6	0.101964	0	0	0	0	1	0.000755	Gencode,F5promoter,EPD
chr1	192888570	192889042	+	Gm2367	processed_pseudogene	1	1	0	0	0	0	0	0	0	0	Gencode
chr1	193091103	193130272	-	Diexf	protein_coding	1	1	2	0.001762	1	0.007046	2	0.000408	1	2.6e-05	Gencode,F5promoter,F5enhancer,NAST,EPD
chr1	193153110	193172023	+	Irf6	protein_coding	2	1	6	0.007138	2	0.011526	0	0	2	0.000106	Gencode,F5promoter,F5enhancer,EPD
chr1	193203037	193226208	+	4930570N18Rik	antisense	3	1	1	0.000949	0	0	0	0	1	4.3e-05	Gencode,F5promoter,EPD
chr1	193221633	193264075	-	Hsd11b1	protein_coding	4	1	5	0.003181	4	0.027708	0	0	3	7.1e-05	Gencode,F5promoter,F5enhancer,EPD
chr1	193281270	193283843	+	Gm37691	TEC	2	1	0	0	0	0	0	0	0	0	Gencode
chr1	193346345	193370298	-	Camk1g	protein_coding	2	1	3	0.002213	0	0	0	0	1	4.2e-05	Gencode,F5promoter,EPD
chr1	193493586	193495886	+	Gm38322	TEC	1	1	0	0	0	0	0	0	0	0	Gencode
chr1	194212186	194222759	-	4930503O07Rik	lincRNA	1	1	0	0	0	0	0	0	0	0	Gencode
chr1	194938818	194961279	+	Cd34	protein_coding	2	1	4	0.005743	1	0.015004	1	0.000757	1	4.5e-05	Gencode,F5promoter,F5enhancer,NAST,EPD
chr1	194955758	194976960	-	Gm16897	antisense	3	1	2	0.003773	0	0	0	0	0	0	Gencode,F5promoter
chr1	195036825	195092249	-	Cd46	protein_coding	6	1	2	0.000198	1	0.001389	0	0	0	0	Gencode,F5promoter,F5enhancer
chr1	195097381	195131586	-	Cr1l	protein_coding	1	1	6	0.004941	2	0.01646	1	0.000205	1	2.9e-05	Gencode,F5promoter,F5enhancer,NAST,EPD
chr1	3073252	3074322	+	4933401J01Rik	TEC	1	1	0	0	0	0	0	0	0	0	Gencode
chr1	3102015	3102125	+	Gm26206	snRNA	1	1	0	0	0	0	0	0	0	0	Gencode
chr1	3150878	3150886	+	mm10_nast.1	NAST	0	0	0	0	0	0	1	1	0	0	NAST
chr1	3156049	3156054	+	mm10_nast.2	NAST	0	0	0	0	0	0	1	1	0	0	NAST
chr1	3190027	3190085	.	mm10_enhancer.1	enhancer	0	0	0	0	1	1	0	0	0	0	F5enhancer
chr1	3210826	3210847	.	mm10_enhancer.2	enhancer	1	1	0	0	1	1	0	0	0	0	Gencode,F5enhancer,EPD
chr1	3212721	3213083	.	mm10_enhancer.3	enhancer	1	1	0	0	1	1	0	0	0	0	Gencode,F5enhancer,EPD
chr1	3252756	3253236	+	Gm18956	processed_pseudogene	2	1	0	0	0	0	0	0	0	0	Gencode
chr1	3318911	3319261	.	mm10_enhancer.4	enhancer	1	1	0	0	1	1	0	0	0	0	Gencode,F5enhancer,EPD
chr1	3319504	3319507	-	mm10_fantom5.1	promoter	1	1	1	1	0	0	0	0	0	0	Gencode,F5promoter
chr1	3365730	3368549	-	Gm37180	TEC	2	1	0	0	0	0	0	0	0	0	Gencode
chr1	3375555	3377788	-	Gm37363	TEC	2	1	1	0.000896	0	0	0	0	0	0	Gencode,F5promoter
chr1	3377786	3377789	-	mm10_fantom5.2	promoter	2	1	1	1	0	0	0	0	0	0	Gencode,F5promoter
chr1	3464976	3467285	-	Gm37686	TEC	3	1	0	0	0	0	0	0	0	0	Gencode
chr1	3468069	3468325	.	mm10_enhancer.5	enhancer	2	1	0	0	1	1	0	0	0	0	Gencode,F5enhancer,EPD
chr1	3489149	3489153	-	mm10_fantom5.3	promoter	2	1	1	1	0	0	0	0	0	0	Gencode,F5promoter
chr1	3512450	3514507	-	Gm37329	TEC	3	1	0	0	0	0	0	0	0	0	Gencode
chr1	3531794	3532720	+	Gm7341	processed_pseudogene	2	1	0	0	0	0	0	0	0	0	Gencode
chr1	3592891	3595903	-	Gm38148	TEC	2	1	0	0	0	0	0	0	0	0	Gencode
chr1	3654895	3654899	-	mm10_fantom5.4	promoter	2	1	1	1	0	0	0	0	0	0	Gencode,F5promoter
chr1	3667834	3667838	-	mm10_fantom5.5	promoter	1	1	1	1	0	0	0	0	0	0	Gencode,F5promoter
chr1	3671671	3671733	-	mm10_fantom5.6	promoter	0	0	1	1	0	0	0	0	1	0.016129	F5promoter,EPD
chr1	3671689	3671690	-	mm10_epd.1	promoter	0	0	1	1	0	0	0	0	1	1	F5promoter,EPD
chr1	3671770	3671808	-	mm10_fantom5.7	promoter	0	0	1	1	0	0	0	0	0	0	F5promoter
chr1	3674608	3674612	+	mm10_fantom5.8	promoter	0	0	1	1	0	0	0	0	0	0	F5promoter
chr1	3680154	3681788	+	Gm10568	TEC	1	1	0	0	0	0	0	0	0	0	Gencode
chr1	3752009	3754360	+	Gm38385	TEC	1	1	0	0	0	0	0	0	0	0	Gencode
chr1	3783875	3783933	-	Gm27396	snRNA	1	1	0	0	0	0	0	0	0	0	Gencode
chr1	3873210	3873235	+	mm10_fantom5.9	promoter	0	0	1	1	0	0	0	0	0	0	F5promoter
chr1	4258903	4259208	.	mm10_enhancer.6	enhancer	1	1	0	0	1	1	0	0	0	0	Gencode,F5enhancer,EPD
chr1	4360237	4360246	-	mm10_fantom5.10	promoter	1	1	1	1	0	0	0	0	0	0	Gencode,F5promoter
chr1	4360256	4360312	-	mm10_fantom5.11	promoter	1	1	1	1	0	0	0	0	1	0.017857	Gencode,F5promoter,EPD
chr1	4360263	4360264	-	mm10_epd.2	promoter	1	1	1	1	0	0	0	0	1	1	Gencode,F5promoter,EPD
chr1	4363345	4364829	-	Gm37483	TEC	2	1	0	0	0	0	0	0	0	0	Gencode
chr1	4409223	4409240	-	mm10_fantom5.12	promoter	1	1	1	1	0	0	0	0	0	0	Gencode,F5promoter
chr1	4409247	4409275	-	mm10_fantom5.13	promoter	0	0	1	1	0	0	0	0	1	0.035714	F5promoter,EPD
chr1	4409260	4409261	-	mm10_epd.3	promoter	0	0	1	1	0	0	0	0	1	1	F5promoter,EPD
chr1	4409278	4409290	-	mm10_fantom5.14	promoter	0	0	1	1	0	0	0	0	0	0	F5promoter
chr1	4490930	4497354	-	Sox17	protein_coding	2	1	6	0.01868	0	0	0	0	2	0.000311	Gencode,F5promoter,EPD
chr1	4493598	4493614	-	mm10_fantom5.15	promoter	1	1	1	1	0	0	0	0	1	0.0625	Gencode,F5promoter,EPD
chr1	4493607	4493608	-	mm10_epd.4	promoter	1	1	1	1	0	0	0	0	1	1	Gencode,F5promoter,EPD
chr1	4496372	4496389	-	mm10_fantom5.16	promoter	1	1	1	1	0	0	0	0	1	0.058824	Gencode,F5promoter,EPD
chr1	4496381	4496382	-	mm10_epd.5	promoter	1	1	1	1	0	0	0	0	1	1	Gencode,F5promoter,EPD
chr1	4496400	4496420	-	mm10_fantom5.17	promoter	1	1	1	1	0	0	0	0	0	0	Gencode,F5promoter
chr1	4496424	4496446	-	mm10_fantom5.18	promoter	1	1	1	1	0	0	0	0	0	0	Gencode,F5promoter
chr1	4496449	4496476	-	mm10_fantom5.19	promoter	1	1	1	1	0	0	0	0	0	0	Gencode,F5promoter
chr1	4496513	4496531	-	mm10_fantom5.20	promoter	1	1	1	1	0	0	0	0	0	0	Gencode,F5promoter
chr1	4496550	4499558	+	Gm37587	processed_transcript	2	1	2	0.012965	0	0	0	0	0	0	Gencode,F5promoter
chr1	4497366	4497391	-	mm10_fantom5.21	promoter	1	1	1	1	0	0	0	0	0	0	Gencode,F5promoter
chr1	4497395	4497409	-	mm10_fantom5.22	promoter	1	1	1	1	0	0	0	0	0	0	Gencode,F5promoter
chr1	4522816	4522864	+	mm10_fantom5.23	promoter	0	0	1	1	0	0	0	0	0	0	F5promoter
chr1	4522904	4526737	+	Gm7357	processed_pseudogene	1	1	0	0	0	0	0	0	0	0	Gencode
chr1	4529016	4529123	+	Gm22307	snRNA	1	1	0	0	0	0	0	0	0	0	Gencode
chr1	4534836	4535286	-	Gm38076	processed_pseudogene	1	1	0	0	0	0	0	0	0	0	Gencode
chr1	4571835	4571940	.	mm10_enhancer.7	enhancer	0	0	0	0	1	1	0	0	0	0	F5enhancer
chr1	4583128	4586252	-	Gm37323	lincRNA	1	1	0	0	0	0	0	0	0	0	Gencode
chr1	4602168	4602169	-	mm10_fantom5.24	promoter	0	0	1	1	0	0	0	0	0	0	F5promoter
chr1	4608982	4609021	-	mm10_fantom5.25	promoter	0	0	1	1	1	1	0	0	0	0	F5promoter,F5enhancer,NAST
chr1	4608982	4609164	.	mm10_enhancer.8	enhancer	0	0	1	0.214286	1	1	0	0	0	0	F5promoter,F5enhancer,NAST
chr1	4610470	4611406	+	Gm7369	processed_pseudogene	1	1	0	0	0	0	0	0	0	0	Gencode
chr1	4687933	4689403	-	Gm6085	processed_pseudogene	1	1	0	0	1	0.256463	0	0	0	0	Gencode,F5enhancer,EPD
chr1	4688731	4689108	.	mm10_enhancer.9	enhancer	1	1	0	0	1	1	0	0	0	0	Gencode,F5enhancer,EPD
chr1	4689406	4689420	-	mm10_nast.3	NAST	0	0	0	0	0	0	1	1	0	0	NAST
chr1	4692218	4693424	-	Gm6119	processed_pseudogene	1	1	0	0	0	0	0	0	0	0	Gencode
chr1	4722855	4722893	+	mm10_fantom5.26	promoter	0	0	1	1	0	0	0	0	0	0	F5promoter
chr1	4723276	4723379	-	Gm25493	snRNA	1	1	0	0	0	0	0	0	0	0	Gencode
chr1	4735045	4735676	-	Gm2053	processed_pseudogene	1	1	0	0	0	0	0	0	0	0	Gencode
chr1	4771094	4771122	+	mm10_fantom5.27	promoter	0	0	1	1	0	0	1	0.678571	0	0	F5promoter,NAST,EPD
chr1	4771103	4771127	+	mm10_nast.4	NAST	0	0	1	0.791667	0	0	1	1	0	0	F5promoter,NAST,EPD
chr1	4771130	4772199	+	Gm6123	processed_pseudogene	1	1	0	0	0	0	0	0	0	0	Gencode
chr1	4778062	4779212	-	Gm37144	TEC	2	1	0	0	0	0	0	0	0	0	Gencode
chr1	4785671	4785744	-	mm10_fantom5.28	promoter	1	0.931507	1	1	0	0	3	0.315068	1	0.013699	Gencode,F5promoter,NAST,EPD
chr1	4785694	4785697	-	mm10_nast.5	NAST	1	1	1	1	0	0	1	1	0	0	Gencode,F5promoter,NAST
chr1	4785708	4785709	-	mm10_epd.6	promoter	1	1	1	1	0	0	0	0	1	1	Gencode,F5promoter,EPD
chr1	4785720	4785722	-	mm10_nast.6	NAST	1	1	1	1	0	0	1	1	0	0	Gencode,F5promoter,NAST
chr1	4785724	4785742	-	mm10_nast.7	NAST	1	0.833333	1	1	0	0	1	1	0	0	Gencode,F5promoter,NAST
chr1	4785772	4785802	+	mm10_fantom5.29	promoter	0	0	1	1	0	0	0	0	0	0	F5promoter
chr1	4802837	4802853	+	mm10_nast.8	NAST	0	0	0	0	0	0	1	1	0	0	NAST
chr1	4807642	4807672	+	mm10_fantom5.30	promoter	0	0	2	1	0	0	0	0	0	0	F5promoter
chr1	4807660	4807702	-	mm10_fantom5.31	promoter	0	0	2	1	0	0	0	0	0	0	F5promoter
chr1	4807718	4807747	-	mm10_fantom5.32	promoter	0	0	1	1	0	0	0	0	0	0	F5promoter
chr1	4807866	4807928	+	mm10_fantom5.33	promoter	2	1	1	1	0	0	1	0.306452	1	0.016129	Gencode,F5promoter,NAST,EPD
chr1	4807876	4807895	+	mm10_nast.9	NAST	2	1	1	1	0	0	1	1	1	0.052632	Gencode,F5promoter,NAST,EPD
chr1	4807894	4807895	+	mm10_epd.7	promoter	2	1	1	1	0	0	1	1	1	1	Gencode,F5promoter,NAST,EPD
chr1	4808246	4808287	+	mm10_fantom5.34	promoter	2	1	1	1	0	0	0	0	0	0	Gencode,F5promoter
chr1	4828575	4828616	+	mm10_fantom5.35	promoter	2	1	1	1	0	0	0	0	0	0	Gencode,F5promoter
chr1	4845593	4845604	+	mm10_fantom5.36	promoter	2	1	1	1	0	0	0	0	0	0	Gencode,F5promoter
chr1	4857564	4857601	-	mm10_fantom5.37	promoter	1	1	1	1	0	0	1	0.27027	0	0	Gencode,F5promoter,NAST
chr1	4857588	4857598	-	mm10_nast.10	NAST	1	1	1	1	0	0	1	1	0	0	Gencode,F5promoter,NAST
chr1	4857687	4857701	+	mm10_fantom5.38	promoter	1	1	1	1	0	0	1	0.285714	0	0	Gencode,F5promoter,NAST
chr1	4857689	4857693	+	mm10_nast.11	NAST	1	1	1	1	0	0	1	1	0	0	Gencode,F5promoter,NAST
chr1	4857720	4857731	+	mm10_fantom5.39	promoter	1	1	1	1	0	0	0	0	0	0	Gencode,F5promoter
chr1	4857760	4857796	+	mm10_fantom5.40	promoter	1	1	1	1	0	0	1	0.055556	1	0.027778	Gencode,F5promoter,NAST,EPD
chr1	4857775	4857777	+	mm10_nast.12	NAST	1	1	1	1	0	0	1	1	0	0	Gencode,F5promoter,NAST
chr1	4857790	4857791	+	mm10_epd.8	promoter	1	1	1	1	0	0	0	0	1	1	Gencode,F5promoter,EPD
chr1	4857809	4857811	+	mm10_nast.13	NAST	1	1	0	0	0	0	1	1	0	0	Gencode,NAST
chr1	4857820	4857822	+	mm10_nast.14	NAST	2	1	0	0	0	0	1	1	0	0	Gencode,NAST
chr1	4857826	4857827	+	mm10_nast.15	NAST	2	1	0	0	0	0	1	1	0	0	Gencode,NAST
chr1	4858016	4858048	+	mm10_fantom5.41	promoter	2	1	1	1	0	0	0	0	0	0	Gencode,F5promoter
chr1	4858284	4858308	+	mm10_fantom5.42	promoter	2	1	1	1	0	0	0	0	0	0	Gencode,F5promoter
chr1	4858322	4858323	+	mm10_epd.9	promoter	2	1	0	0	0	0	0	0	1	1	Gencode,EPD
chr1	4880048	4880651	-	Gm6104	processed_pseudogene	3	1	0	0	0	0	0	0	0	0	Gencode
chr1	4880693	4880699	-	mm10_fantom5.43	promoter	2	1	1	1	0	0	0	0	0	0	Gencode,F5promoter
chr1	4904207	4904542	.	mm10_enhancer.10	enhancer	0	0	0	0	1	1	0	0	0	0	F5enhancer
chr1	4905750	4906861	-	Gm37277	TEC	1	1	0	0	0	0	0	0	0	0	Gencode
chr1	4910240	4910244	-	mm10_fantom5.44	promoter	1	1	1	1	0	0	0	0	0	0	Gencode,F5promoter
chr1	4927027	4927299	-	Gm17100	processed_pseudogene	2	1	0	0	0	0	0	0	0	0	Gencode
chr1	4934776	4935019	.	mm10_enhancer.11	enhancer	1	1	0	0	1	1	0	0	0	0	Gencode,F5enhancer,EPD
chr1	4938575	4940710	-	Gm37079	TEC	2	1	0	0	0	0	0	0	0	0	Gencode
chr1	4947297	4947301	+	mm10_nast.16	NAST	1	1	0	0	0	0	1	1	0	0	Gencode,NAST
chr1	4970856	4976820	+	Gm16041	antisense	2	1	1	0.004359	0	0	0	0	0	0	Gencode,F5promoter
chr1	4972390	4972416	-	mm10_fantom5.45	promoter	2	1	1	1	0	0	0	0	0	0	Gencode,F5promoter
chr1	5019342	5019397	-	mm10_fantom5.46	promoter	1	1	1	1	0	0	0	0	1	0.018182	Gencode,F5promoter,EPD
chr1	5019389	5019390	-	mm10_epd.10	promoter	1	1	1	1	0	0	0	0	1	1	Gencode,F5promoter,EPD
chr1	5020299	5020336	-	mm10_fantom5.47	promoter	1	1	1	1	0	0	0	0	0	0	Gencode,F5promoter
chr1	5063059	5064647	+	Gm17101	processed_pseudogene	2	1	0	0	0	0	0	0	0	0	Gencode
chr1	5070281	5070288	-	mm10_fantom5.48	promoter	2	1	1	1	0	0	0	0	0	0	Gencode,F5promoter
chr1	5070293	5070304	-	mm10_fantom5.49	promoter	1	1	1	1	0	0	0	0	1	0.090909	Gencode,F5promoter,EPD
chr1	5070298	5070299	-	mm10_epd.11	promoter	1	1	1	1	0	0	0	0	1	1	Gencode,F5promoter,EPD
chr1	5070305	5070314	-	mm10_fantom5.50	promoter	1	1	1	1	0	0	0	0	0	0	Gencode,F5promoter
chr1	5070336	5070338	-	mm10_fantom5.51	promoter	1	1	1	1	0	0	0	0	0	0	Gencode,F5promoter
chr1	5083105	5083160	+	mm10_fantom5.52	promoter	1	1	1	1	0	0	1	0.2	1	0.018182	Gencode,F5promoter,NAST,EPD
chr1	5083123	5083134	+	mm10_nast.17	NAST	1	1	1	1	0	0	1	1	1	0.090909	Gencode,F5promoter,NAST,EPD
chr1	5083128	5083129	+	mm10_epd.12	promoter	1	1	1	1	0	0	1	1	1	1	Gencode,F5promoter,NAST,EPD
chr1	5083169	5083186	+	mm10_fantom5.53	promoter	1	1	1	1	0	0	0	0	0	0	Gencode,F5promoter
chr1	5083206	5083217	+	mm10_fantom5.54	promoter	1	1	1	1	0	0	0	0	0	0	Gencode,F5promoter
chr1	5083521	5083530	+	mm10_fantom5.55	promoter	1	1	1	1	0	0	0	0	0	0	Gencode,F5promoter
chr1	5083560	5083587	+	mm10_fantom5.56	promoter	1	1	1	1	0	0	0	0	0	0	Gencode,F5promoter
chr1	5084523	5084544	-	mm10_fantom5.57	promoter	1	1	1	1	0	0	0	0	0	0	Gencode,F5promoter
chr1	5094136	5094140	+	mm10_fantom5.58	promoter	1	1	1	1	0	0	0	0	0	0	Gencode,F5promoter
chr1	5098061	5098109	+	mm10_fantom5.59	promoter	1	1	1	1	0	0	0	0	0	0	Gencode,F5promoter
chr1	5105326	5105334	+	mm10_fantom5.60	promoter	1	1	1	1	0	0	0	0	0	0	Gencode,F5promoter
chr1	5115205	5115211	+	mm10_fantom5.61	promoter	1	1	1	1	0	0	0	0	0	0	Gencode,F5promoter
chr1	5139383	5139388	+	mm10_fantom5.62	promoter	1	1	1	1	0	0	0	0	0	0	Gencode,F5promoter
chr1	5143025	5143461	.	mm10_enhancer.12	enhancer	1	1	0	0	1	1	0	0	0	0	Gencode,F5enhancer,EPD
chr1	5170639	5170674	-	mm10_fantom5.63	promoter	0	0	1	1	0	0	0	0	0	0	F5promoter
chr1	5197499	5197504	+	mm10_nast.18	NAST	0	0	0	0	0	0	1	1	0	0	NAST
chr1	5276105	5277337	-	Gm7182	processed_pseudogene	1	1	0	0	0	0	0	0	0	0	Gencode
chr1	5380694	5380698	-	mm10_nast.19	NAST	0	0	0	0	0	0	1	1	0	0	NAST
chr1	5403546	5405578	+	Gm38264	TEC	1	1	0	0	0	0	0	0	0	0	Gencode
chr1	5588469	5588470	+	mm10_epd.13	promoter	1	1	0	0	0	0	0	0	1	1	Gencode,EPD
chr1	5617836	5618230	-	Gm36965	processed_pseudogene	1	1	1	0.027919	0	0	0	0	0	0	Gencode,F5promoter
chr1	5618200	5618211	-	mm10_fantom5.64	promoter	1	1	1	1	0	0	0	0	0	0	Gencode,F5promoter
chr1	5644644	5644745	-	Gm22463	miRNA	1	1	0	0	0	0	0	0	0	0	Gencode
chr1	5715915	5716218	.	mm10_enhancer.13	enhancer	0	0	0	0	1	1	0	0	0	0	F5enhancer
chr1	5842873	5844672	-	Gm37429	TEC	1	1	0	0	0	0	0	0	0	0	Gencode
chr1	5917410	5917411	-	mm10_epd.14	promoter	0	0	0	0	0	0	0	0	1	1	EPD
chr1	6048962	6050045	-	Gm19214	processed_pseudogene	1	1	0	0	0	0	0	0	0	0	Gencode
chr1	6209865	6215293	-	4732440D04Rik	antisense	2	1	10	0.042741	0	0	0	0	1	0.000184	Gencode,F5promoter,EPD
chr1	6214436	6214447	-	mm10_fantom5.65	promoter	2	1	1	1	0	0	0	0	0	0	Gencode,F5promoter
chr1	6214515	6214534	-	mm10_fantom5.66	promoter	2	1	1	1	0	0	0	0	0	0	Gencode,F5promoter
chr1	6214539	6214572	-	mm10_fantom5.67	promoter	2	1	1	1	0	0	0	0	0	0	Gencode,F5promoter
chr1	6214574	6214605	-	mm10_fantom5.68	promoter	2	1	1	1	0	0	0	0	0	0	Gencode,F5promoter
chr1	6214627	6214683	+	mm10_fantom5.69	promoter	2	1	1	1	0	0	0	0	1	0.017857	Gencode,F5promoter,EPD
chr1	6214663	6214664	+	mm10_epd.15	promoter	2	1	1	1	0	0	0	0	1	1	Gencode,F5promoter,EPD
chr1	6214684	6214722	+	mm10_fantom5.70	promoter	2	1	1	1	0	0	0	0	0	0	Gencode,F5promoter
chr1	6214787	6214801	+	mm10_fantom5.71	promoter	2	1	1	1	0	0	0	0	0	0	Gencode,F5promoter
chr1	6214806	6214817	+	mm10_fantom5.72	promoter	2	1	1	1	0	0	0	0	0	0	Gencode,F5promoter
chr1	6214828	6214838	+	mm10_fantom5.73	promoter	2	1	1	1	0	0	0	0	0	0	Gencode,F5promoter
chr1	6214857	6214866	+	mm10_fantom5.74	promoter	2	1	1	1	0	0	0	0	0	0	Gencode,F5promoter
chr1	6216959	6217329	.	mm10_enhancer.14	enhancer	1	1	0	0	1	1	0	0	0	0	Gencode,F5enhancer,EPD
chr1	6222703	6222707	+	mm10_fantom5.75	promoter	1	1	1	1	0	0	0	0	0	0	Gencode,F5promoter
chr1	6246566	6246719	.	mm10_enhancer.15	enhancer	1	1	0	0	1	1	0	0	0	0	Gencode,F5enhancer,EPD
chr1	6249311	6249329	+	mm10_fantom5.76	promoter	1	1	1	1	0	0	0	0	0	0	Gencode,F5promoter
chr1	6249702	6249714	+	mm10_fantom5.77	promoter	1	1	1	1	0	0	0	0	0	0	Gencode,F5promoter
chr1	6267083	6267088	+	mm10_fantom5.78	promoter	1	1	1	1	0	0	0	0	0	0	Gencode,F5promoter
chr1	6324643	6324646	+	mm10_fantom5.79	promoter	0	0	1	1	0	0	0	0	0	0	F5promoter
chr1	6352320	6352678	.	mm10_enhancer.16	enhancer	0	0	0	0	1	1	0	0	0	0	F5enhancer
chr1	6380272	6380282	+	mm10_fantom5.80	promoter	1	1	1	1	0	0	0	0	0	0	Gencode,F5promoter
chr1	6380393	6381032	+	Gm2147	processed_pseudogene	2	1	0	0	0	0	0	0	0	0	Gencode
chr1	6382543	6382545	-	mm10_fantom5.81	promoter	1	1	1	1	1	1	0	0	0	0	Gencode,F5promoter,F5enhancer
chr1	6382543	6382652	.	mm10_enhancer.17	enhancer	2	1	1	0.018349	1	1	0	0	0	0	Gencode,F5promoter,F5enhancer
chr1	6382633	6383106	-	Gm7417	processed_pseudogene	2	1	1	0.023256	1	0.040169	0	0	0	0	Gencode,F5promoter,F5enhancer
chr1	6383047	6383058	-	mm10_fantom5.82	promoter	2	1	1	1	0	0	0	0	0	0	Gencode,F5promoter
chr1	6440069	6440280	.	mm10_enhancer.18	enhancer	1	1	0	0	1	1	0	0	0	0	Gencode,F5enhancer,EPD
chr1	6440533	6440708	.	mm10_enhancer.19	enhancer	1	1	0	0	1	1	0	0	0	0	Gencode,F5enhancer,EPD
chr1	6441407	6441932	.	mm10_enhancer.20	enhancer	0	0	0	0	1	1	0	0	0	0	F5enhancer
chr1	6443557	6443567	-	mm10_fantom5.83	promoter	0	0	1	1	0	0	0	0	0	0	F5promoter
chr1	6453818	6453830	+	mm10_fantom5.84	promoter	0	0	1	1	0	0	0	0	0	0	F5promoter
chr1	6453842	6453853	+	mm10_fantom5.85	promoter	0	0	1	1	0	0	0	0	0	0	F5promoter
chr1	6454023	6454589	.	mm10_enhancer.21	enhancer	0	0	1	0.045936	1	1	0	0	0	0	F5promoter,F5enhancer,NAST
chr1	6454279	6454305	-	mm10_fantom5.86	promoter	0	0	1	1	1	1	0	0	0	0	F5promoter,F5enhancer,NAST
chr1	6455792	6455989	.	mm10_enhancer.22	enhancer	0	0	0	0	1	1	0	0	0	0	F5enhancer
chr1	6475233	6475244	+	mm10_fantom5.87	promoter	0	0	1	1	0	0	0	0	0	0	F5promoter
chr1	6476563	6476867	.	mm10_enhancer.23	enhancer	0	0	0	0	1	1	0	0	0	0	F5enhancer
chr1	6478517	6478883	.	mm10_enhancer.24	enhancer	0	0	0	0	1	1	0	0	0	0	F5enhancer
chr1	6482756	6482786	+	mm10_fantom5.88	promoter	0	0	1	1	0	0	0	0	0	0	F5promoter
chr1	6487307	6487338	+	mm10_fantom5.89	promoter	1	1	1	1	0	0	0	0	1	0.032258	Gencode,F5promoter,EPD
chr1	6487330	6487331	+	mm10_epd.16	promoter	1	1	1	1	0	0	0	0	1	1	Gencode,F5promoter,EPD
chr1	6487371	6487378	+	mm10_fantom5.90	promoter	1	1	1	1	0	0	0	0	0	0	Gencode,F5promoter
chr1	6489175	6489200	+	mm10_fantom5.91	promoter	1	1	1	1	0	0	0	0	0	0	Gencode,F5promoter
chr1	6489217	6489245	+	mm10_fantom5.92	promoter	1	1	1	1	0	0	0	0	0	0	Gencode,F5promoter
chr1	6500370	6500397	+	mm10_fantom5.93	promoter	1	1	1	1	0	0	0	0	0	0	Gencode,F5promoter
chr1	6507835	6507838	+	mm10_fantom5.94	promoter	1	1	1	1	0	0	0	0	0	0	Gencode,F5promoter
chr1	6518504	6518516	+	mm10_fantom5.95	promoter	1	1	1	1	0	0	0	0	0	0	Gencode,F5promoter
chr1	6518662	6518683	+	mm10_fantom5.96	promoter	1	1	1	1	0	0	0	0	0	0	Gencode,F5promoter
chr1	6527812	6527860	+	mm10_fantom5.97	promoter	1	1	1	1	0	0	0	0	0	0	Gencode,F5promoter
chr1	6527913	6527936	+	mm10_fantom5.98	promoter	1	1	1	1	0	0	0	0	0	0	Gencode,F5promoter
chr1	6527954	6527987	+	mm10_fantom5.99	promoter	1	1	1	1	0	0	0	0	0	0	Gencode,F5promoter
chr1	6528005	6528017	+	mm10_fantom5.100	promoter	1	1	1	1	0	0	0	0	0	0	Gencode,F5promoter
chr1	6528092	6528108	+	mm10_fantom5.101	promoter	1	1	1	1	0	0	0	0	0	0	Gencode,F5promoter
chr1	6528253	6528274	+	mm10_fantom5.102	promoter	1	1	1	1	0	0	0	0	0	0	Gencode,F5promoter
chr1	6528276	6528310	+	mm10_fantom5.103	promoter	1	1	1	1	0	0	0	0	0	0	Gencode,F5promoter
chr1	6529353	6529744	.	mm10_enhancer.25	enhancer	1	1	0	0	1	1	0	0	0	0	Gencode,F5enhancer,EPD
chr1	6530061	6530647	.	mm10_enhancer.26	enhancer	1	1	0	0	1	1	0	0	0	0	Gencode,F5enhancer,EPD
chr1	6537391	6537423	+	mm10_fantom5.104	promoter	1	1	1	1	0	0	0	0	0	0	Gencode,F5promoter
chr1	6539788	6539805	+	mm10_fantom5.105	promoter	1	1	1	1	0	0	0	0	0	0	Gencode,F5promoter
chr1	6544504	6544821	.	mm10_enhancer.27	enhancer	1	1	0	0	1	1	0	0	0	0	Gencode,F5enhancer,EPD
chr1	6544996	6545036	+	mm10_fantom5.106	promoter	1	1	1	1	0	0	0	0	0	0	Gencode,F5promoter
chr1	6574169	6574193	+	mm10_fantom5.107	promoter	1	1	1	1	0	0	0	0	0	0	Gencode,F5promoter
chr1	6576044	6576089	+	mm10_fantom5.108	promoter	1	1	1	1	0	0	0	0	0	0	Gencode,F5promoter
chr1	6591615	6591623	+	mm10_fantom5.109	promoter	1	1	1	1	0	0	0	0	0	0	Gencode,F5promoter
chr1	6597034	6597040	+	mm10_fantom5.110	promoter	1	1	1	1	0	0	0	0	0	0	Gencode,F5promoter
chr1	6598500	6598504	+	mm10_fantom5.111	promoter	1	1	1	1	0	0	0	0	0	0	Gencode,F5promoter
chr1	6599676	6599686	+	mm10_fantom5.112	promoter	1	1	1	1	0	0	0	0	0	0	Gencode,F5promoter
chr1	6616993	6617063	.	mm10_enhancer.28	enhancer	1	1	0	0	1	1	0	0	0	0	Gencode,F5enhancer,EPD
chr1	6634405	6634416	+	mm10_fantom5.113	promoter	1	1	1	1	0	0	0	0	0	0	Gencode,F5promoter
chr1	6635970	6635992	+	mm10_fantom5.114	promoter	1	1	1	1	0	0	0	0	0	0	Gencode,F5promoter
chr1	6635997	6636014	+	mm10_fantom5.115	promoter	1	1	1	1	0	0	0	0	0	0	Gencode,F5promoter
chr1	6637848	6637873	+	mm10_fantom5.116	promoter	1	1	1	1	0	0	0	0	0	0	Gencode,F5promoter
chr1	6638089	6638124	+	mm10_fantom5.117	promoter	1	1	1	1	0	0	0	0	0	0	Gencode,F5promoter
chr1	6666014	6666026	+	mm10_fantom5.118	promoter	1	1	1	1	0	0	0	0	0	0	Gencode,F5promoter
chr1	6670314	6670321	+	mm10_fantom5.119	promoter	1	1	1	1	0	0	0	0	0	0	Gencode,F5promoter
chr1	6671897	6671935	+	mm10_fantom5.120	promoter	1	1	1	1	0	0	0	0	0	0	Gencode,F5promoter
chr1	6673375	6673380	+	mm10_fantom5.121	promoter	1	1	1	1	0	0	0	0	0	0	Gencode,F5promoter
chr1	6674109	6674131	+	mm10_fantom5.122	promoter	1	1	1	1	0	0	0	0	0	0	Gencode,F5promoter
chr1	6702531	6702859	.	mm10_enhancer.29	enhancer	1	1	0	0	1	1	0	0	0	0	Gencode,F5enhancer,EPD
chr1	6707861	6707878	+	mm10_fantom5.123	promoter	1	1	1	1	0	0	0	0	0	0	Gencode,F5promoter
chr1	6730105	6730117	+	mm10_fantom5.124	promoter	1	1	1	1	0	0	0	0	0	0	Gencode,F5promoter
chr1	6730124	6730134	+	mm10_fantom5.125	promoter	1	1	1	1	0	0	0	0	0	0	Gencode,F5promoter
chr1	6730135	6730151	+	mm10_fantom5.126	promoter	1	1	1	1	0	0	0	0	1	0.0625	Gencode,F5promoter,EPD
chr1	6730142	6730143	+	mm10_epd.17	promoter	1	1	1	1	0	0	0	0	1	1	Gencode,F5promoter,EPD
chr1	6734013	6734276	.	mm10_enhancer.30	enhancer	1	1	0	0	1	1	0	0	0	0	Gencode,F5enhancer,EPD
chr1	6734827	6734874	+	mm10_fantom5.127	promoter	1	1	1	1	0	0	0	0	0	0	Gencode,F5promoter
chr1	6734902	6734926	+	mm10_fantom5.128	promoter	1	1	1	1	0	0	0	0	0	0	Gencode,F5promoter
chr1	6749237	6749238	+	mm10_fantom5.129	promoter	1	1	1	1	0	0	0	0	0	0	Gencode,F5promoter
chr1	6842004	6842028	+	mm10_fantom5.130	promoter	1	1	1	1	0	0	0	0	0	0	Gencode,F5promoter
chr1	6861236	6864151	-	Gm37405	TEC	1	1	0	0	0	0	0	0	0	0	Gencode
chr1	6910559	6911222	+	Gm7449	processed_pseudogene	1	1	0	0	0	0	0	0	0	0	Gencode
chr1	6916534	6916536	+	mm10_fantom5.131	promoter	0	0	1	1	0	0	0	0	0	0	F5promoter
chr1	6916542	6916554	+	mm10_nast.20	NAST	0	0	0	0	0	0	1	1	0	0	NAST
chr1	6916558	6923588	+	Gm37108	processed_pseudogene	1	1	0	0	0	0	0	0	0	0	Gencode
chr1	6929758	6929788	+	Gm37275	processed_pseudogene	1	1	0	0	0	0	0	0	0	0	Gencode
chr1	6995220	6995221	+	mm10_fantom5.132	promoter	0	0	1	1	0	0	0	0	0	0	F5promoter
chr1	6998216	6998541	+	Gm37225	processed_pseudogene	1	1	0	0	0	0	0	0	0	0	Gencode
chr1	7013761	7013920	+	Gm37489	processed_pseudogene	1	1	0	0	0	0	0	0	0	0	Gencode
chr1	7035914	7037217	+	Gm5694	processed_pseudogene	1	1	0	0	0	0	0	0	0	0	Gencode
chr1	7047335	7047632	.	mm10_enhancer.31	enhancer	0	0	0	0	1	1	0	0	0	0	F5enhancer
chr1	7068363	7068364	+	mm10_fantom5.133	promoter	0	0	1	1	0	0	0	0	0	0	F5promoter
chr1	7088711	7088718	-	mm10_fantom5.134	promoter	0	0	1	1	0	0	0	0	0	0	F5promoter
chr1	7088740	7088782	-	mm10_fantom5.135	promoter	0	0	1	1	0	0	0	0	0	0	F5promoter
chr1	7088917	7088993	+	mm10_fantom5.136	promoter	1	0.973684	1	1	0	0	0	0	0	0	Gencode,F5promoter
chr1	7088998	7089077	+	mm10_fantom5.137	promoter	1	1	1	1	0	0	2	0.253165	1	0.012658	Gencode,F5promoter,NAST,EPD
chr1	7089003	7089015	+	mm10_nast.21	NAST	1	1	1	1	0	0	1	1	0	0	Gencode,F5promoter,NAST
chr1	7089032	7089033	+	mm10_epd.18	promoter	1	1	1	1	0	0	0	0	1	1	Gencode,F5promoter,EPD
chr1	7089061	7089069	+	mm10_nast.22	NAST	1	1	1	1	0	0	1	1	0	0	Gencode,F5promoter,NAST
chr1	7089101	7089117	+	mm10_fantom5.138	promoter	1	1	1	1	0	0	0	0	0	0	Gencode,F5promoter
chr1	7089130	7089178	+	mm10_fantom5.139	promoter	1	1	1	1	0	0	1	0.020833	0	0	Gencode,F5promoter,NAST
chr1	7089167	7089168	+	mm10_nast.23	NAST	1	1	1	1	0	0	1	1	0	0	Gencode,F5promoter,NAST
chr1	7089187	7089200	+	mm10_fantom5.140	promoter	1	1	1	1	0	0	1	0.230769	0	0	Gencode,F5promoter,NAST
chr1	7089189	7089192	+	mm10_nast.24	NAST	1	1	1	1	0	0	1	1	0	0	Gencode,F5promoter,NAST
chr1	7098126	7098131	+	mm10_fantom5.141	promoter	1	1	1	1	0	0	0	0	0	0	Gencode,F5promoter
chr1	7100602	7100884	.	mm10_enhancer.32	enhancer	1	1	0	0	1	1	0	0	0	0	Gencode,F5enhancer,EPD
chr1	7111646	7111660	+	mm10_fantom5.142	promoter	1	1	1	1	0	0	0	0	0	0	Gencode,F5promoter
chr1	7119819	7119825	+	mm10_fantom5.143	promoter	1	1	1	1	0	0	0	0	0	0	Gencode,F5promoter
chr1	7126080	7126359	.	mm10_enhancer.33	enhancer	1	1	0	0	1	1	0	0	0	0	Gencode,F5enhancer,EPD
chr1	7129795	7130115	.	mm10_enhancer.34	enhancer	1	1	0	0	1	1	0	0	0	0	Gencode,F5enhancer,EPD
chr1	7130807	7130811	+	mm10_fantom5.144	promoter	1	1	1	1	0	0	0	0	0	0	Gencode,F5promoter
chr1	7136198	7136586	-	Gm26983	processed_pseudogene	2	1	0	0	0	0	0	0	0	0	Gencode
chr1	7136613	7136616	-	mm10_fantom5.145	promoter	1	1	1	1	0	0	0	0	0	0	Gencode,F5promoter
chr1	7147116	7147267	.	mm10_enhancer.35	enhancer	1	1	0	0	1	1	0	0	0	0	Gencode,F5enhancer,EPD
chr1	7148109	7152137	+	Gm38372	TEC	2	1	0	0	0	0	0	0	0	0	Gencode
chr1	7177668	7177680	+	mm10_nast.25	NAST	0	0	1	0.666667	0	0	1	1	0	0	F5promoter,NAST,EPD
chr1	7177671	7177679	+	mm10_fantom5.146	promoter	0	0	1	1	0	0	1	1	0	0	F5promoter,NAST,EPD
chr1	7177738	7179037	+	Gm9826	processed_pseudogene	1	1	0	0	0	0	0	0	0	0	Gencode
chr1	7189741	7189919	-	Nras-ps2	processed_pseudogene	1	1	0	0	0	0	0	0	0	0	Gencode
chr1	7190227	7190239	+	mm10_nast.26	NAST	0	0	0	0	0	0	1	1	0	0	NAST
chr1	7190315	7190320	+	mm10_nast.27	NAST	0	0	0	0	0	0	1	1	0	0	NAST
chr1	7204211	7204213	+	mm10_fantom5.147	promoter	0	0	1	1	0	0	0	0	0	0	F5promoter
chr1	7265802	7265932	+	Gm23274	snoRNA	1	1	0	0	0	0	0	0	0	0	Gencode
chr1	7315450	7316462	+	Gm19002	processed_pseudogene	1	1	0	0	0	0	0	0	0	0	Gencode
chr1	7335740	7335745	-	mm10_nast.28	NAST	0	0	0	0	0	0	1	1	0	0	NAST
chr1	7397072	7397076	-	mm10_fantom5.148	promoter	1	1	1	1	0	0	0	0	0	0	Gencode,F5promoter
chr1	7410678	7411993	+	Gm18984	processed_pseudogene	1	1	0	0	0	0	0	0	0	0	Gencode
chr1	7591645	7591931	+	Gm37791	processed_pseudogene	1	1	0	0	0	0	0	0	0	0	Gencode
chr1	7597378	7599473	+	Gm7470	processed_pseudogene	1	1	0	0	0	0	0	0	0	0	Gencode
chr1	7664080	7664961	+	Rps2-ps2	processed_pseudogene	1	1	0	0	0	0	0	0	0	0	Gencode
chr1	7709318	7709330	-	mm10_nast.29	NAST	0	0	0	0	0	0	1	1	0	0	NAST
chr1	7728860	7730565	-	Gm38216	processed_pseudogene	1	1	0	0	0	0	0	0	0	0	Gencode
chr1	8450959	8453491	-	Gm38024	TEC	2	1	0	0	0	0	0	0	0	0	Gencode
chr1	8468425	8468825	-	Gm16284	processed_pseudogene	2	1	0	0	1	0.7025	0	0	0	0	Gencode,F5enhancer,EPD
chr1	8468544	8468854	.	mm10_enhancer.36	enhancer	2	1	0	0	1	1	0	0	0	0	Gencode,F5enhancer,EPD
chr1	8470464	8470465	-	mm10_epd.19	promoter	1	1	0	0	0	0	0	0	1	1	Gencode,EPD
chr1	8527779	8531313	-	Gm38259	TEC	2	1	0	0	0	0	0	0	0	0	Gencode
chr1	8588614	8588724	-	Gm23358	miRNA	2	1	0	0	0	0	0	0	0	0	Gencode
chr1	8643695	8644859	-	Gm37005	TEC	2	1	0	0	0	0	0	0	0	0	Gencode
chr1	8650210	8650224	.	mm10_enhancer.37	enhancer	1	1	0	0	1	1	0	0	0	0	Gencode,F5enhancer,EPD
chr1	8652080	8652326	.	mm10_enhancer.38	enhancer	1	1	0	0	1	1	0	0	0	0	Gencode,F5enhancer,EPD
chr1	8791922	8792162	-	Gm15452	processed_pseudogene	2	1	0	0	0	0	0	0	0	0	Gencode
chr1	8815841	8816039	+	Gm36964	processed_pseudogene	2	1	0	0	0	0	0	0	0	0	Gencode
chr1	8816137	8816247	+	Gm24276	miRNA	2	1	0	0	0	0	0	0	0	0	Gencode
chr1	8855927	8856267	-	Gm6152	processed_pseudogene	2	1	0	0	0	0	0	0	0	0	Gencode
chr1	8856762	8857102	+	Gm7445	processed_pseudogene	2	1	0	0	0	0	0	0	0	0	Gencode
chr1	8925109	8925254	.	mm10_enhancer.39	enhancer	1	1	0	0	1	1	0	0	0	0	Gencode,F5enhancer,EPD
chr1	8936380	8936398	+	mm10_nast.30	NAST	1	1	1	0.777778	0	0	1	1	0	0	Gencode,F5promoter,NAST
chr1	8936384	8936402	+	mm10_fantom5.149	promoter	1	1	1	1	0	0	2	0.833333	0	0	Gencode,F5promoter,NAST
chr1	8936401	8936403	+	mm10_nast.31	NAST	1	1	1	0.5	0	0	1	1	0	0	Gencode,F5promoter,NAST
chr1	8936405	8936416	+	mm10_fantom5.150	promoter	1	1	1	1	0	0	0	0	0	0	Gencode,F5promoter
chr1	8936480	8936487	+	mm10_nast.32	NAST	1	1	0	0	0	0	1	1	0	0	Gencode,NAST
chr1	8957799	8957811	.	mm10_enhancer.40	enhancer	1	1	0	0	1	1	0	0	0	0	Gencode,F5enhancer,EPD
chr1	8962995	8963621	-	Gm7493	processed_pseudogene	2	1	0	0	0	0	0	0	0	0	Gencode
chr1	9258616	9259134	-	Gm38008	processed_pseudogene	2	1	0	0	0	0	0	0	0	0	Gencode
chr1	9298499	9298512	-	mm10_fantom5.151	promoter	1	1	1	1	0	0	0	0	0	0	Gencode,F5promoter
chr1	9298821	9298878	-	mm10_fantom5.152	promoter	1	1	1	1	0	0	0	0	0	0	Gencode,F5promoter
chr1	9299251	9299306	-	mm10_fantom5.153	promoter	1	1	1	1	0	0	0	0	0	0	Gencode,F5promoter
chr1	9299669	9299689	-	mm10_fantom5.154	promoter	1	1	1	1	0	0	0	0	0	0	Gencode,F5promoter
chr1	9377649	9377653	+	mm10_fantom5.155	promoter	0	0	1	1	0	0	0	0	0	0	F5promoter
chr1	9396772	9398687	-	Gm6187	processed_pseudogene	1	1	0	0	1	0.065796	0	0	0	0	Gencode,F5enhancer,EPD
chr1	9396999	9397125	.	mm10_enhancer.41	enhancer	1	1	0	0	1	1	0	0	0	0	Gencode,F5enhancer,EPD
chr1	9439740	9440376	-	Gm18299	processed_pseudogene	1	1	0	0	0	0	0	0	0	0	Gencode
chr1	9450578	9451748	+	Gm7512	processed_pseudogene	1	1	1	0.005128	0	0	0	0	0	0	Gencode,F5promoter
chr1	9450588	9450594	+	mm10_fantom5.156	promoter	1	1	1	1	0	0	0	0	0	0	Gencode,F5promoter
chr1	9458669	9458772	+	Gm24765	snRNA	1	1	0	0	0	0	0	0	0	0	Gencode
chr1	9499337	9501522	-	Gm18300	processed_pseudogene	1	1	0	0	0	0	0	0	0	0	Gencode
chr1	9545379	9545388	+	mm10_fantom5.157	promoter	0	0	1	1	0	0	0	0	0	0	F5promoter
chr1	9545397	9545479	+	mm10_fantom5.158	promoter	1	0.878049	1	1	0	0	1	0.134146	1	0.012195	Gencode,F5promoter,NAST,EPD
chr1	9545407	9547455	+	Rrs1	protein_coding	1	1	3	0.070801	0	0	1	0.005371	1	0.000488	Gencode,F5promoter,NAST,EPD
chr1	9545436	9545437	+	mm10_epd.20	promoter	1	1	1	1	0	0	0	0	1	1	Gencode,F5promoter,EPD
chr1	9545452	9545463	+	mm10_nast.33	NAST	1	1	1	1	0	0	1	1	0	0	Gencode,F5promoter,NAST
chr1	9545489	9545495	+	mm10_fantom5.159	promoter	1	1	1	1	0	0	0	0	0	0	Gencode,F5promoter
chr1	9545921	9545988	+	mm10_fantom5.160	promoter	1	1	1	1	0	0	0	0	0	0	Gencode,F5promoter
chr1	9548049	9548101	+	mm10_fantom5.161	promoter	1	1	1	1	0	0	1	0.153846	1	0.019231	Gencode,F5promoter,NAST,EPD
chr1	9548072	9548080	+	mm10_nast.34	NAST	1	1	1	1	0	0	1	1	1	0.125	Gencode,F5promoter,NAST,EPD
chr1	9548079	9548080	+	mm10_epd.21	promoter	1	1	1	1	0	0	1	1	1	1	Gencode,F5promoter,NAST,EPD
chr1	9548114	9548125	+	mm10_fantom5.162	promoter	1	1	1	1	0	0	0	0	0	0	Gencode,F5promoter
chr1	9565278	9565611	.	mm10_enhancer.42	enhancer	2	1	0	0	1	1	0	0	0	0	Gencode,F5enhancer,EPD
chr1	9574530	9574534	+	mm10_nast.35	NAST	2	1	0	0	0	0	1	1	0	0	Gencode,NAST
chr1	9574547	9575649	+	Gm6161	processed_pseudogene	3	1	0	0	0	0	0	0	0	0	Gencode
chr1	9601135	9601144	+	mm10_fantom5.163	promoter	1	1	1	1	0	0	0	0	0	0	Gencode,F5promoter
chr1	9601163	9601256	+	mm10_fantom5.164	promoter	2	1	1	1	0	0	0	0	0	0	Gencode,F5promoter
chr1	9601263	9601310	+	mm10_fantom5.165	promoter	2	1	1	1	0	0	0	0	0	0	Gencode,F5promoter
chr1	9601311	9601325	+	mm10_fantom5.166	promoter	2	1	1	1	0	0	0	0	0	0	Gencode,F5promoter
chr1	9601336	9601348	+	mm10_fantom5.167	promoter	2	1	1	1	0	0	0	0	0	0	Gencode,F5promoter
chr1	9601456	9601487	+	mm10_fantom5.168	promoter	2	1	1	1	0	0	0	0	0	0	Gencode,F5promoter
chr1	9601491	9601504	+	mm10_fantom5.169	promoter	2	1	1	1	0	0	0	0	1	0.076923	Gencode,F5promoter,EPD
chr1	9601498	9601499	+	mm10_epd.22	promoter	2	1	1	1	0	0	0	0	1	1	Gencode,F5promoter,EPD
chr1	9613909	9614261	.	mm10_enhancer.43	enhancer	2	1	0	0	1	1	0	0	0	0	Gencode,F5enhancer,EPD
chr1	9627555	9627603	.	mm10_enhancer.44	enhancer	1	1	0	0	1	1	0	0	0	0	Gencode,F5enhancer,EPD
chr1	9631101	9631116	-	mm10_fantom5.170	promoter	1	1	1	1	0	0	0	0	0	0	Gencode,F5promoter
chr1	9631149	9631173	-	mm10_fantom5.171	promoter	1	1	1	1	0	0	0	0	0	0	Gencode,F5promoter
chr1	9631175	9631189	-	mm10_fantom5.172	promoter	0	0	1	1	0	0	0	0	0	0	F5promoter
chr1	9636888	9636901	-	mm10_fantom5.173	promoter	0	0	1	1	0	0	0	0	0	0	F5promoter
chr1	9639254	9640582	-	Gm29520	lincRNA	1	1	0	0	0	0	0	0	0	0	Gencode
chr1	9667700	9667701	-	mm10_fantom5.174	promoter	1	1	1	1	0	0	0	0	0	0	Gencode,F5promoter
chr1	9682206	9682208	-	mm10_fantom5.175	promoter	1	1	1	1	0	0	0	0	0	0	Gencode,F5promoter
chr1	9685535	9685539	-	mm10_fantom5.176	promoter	1	1	1	1	0	0	0	0	0	0	Gencode,F5promoter
chr1	9696863	9696874	-	mm10_fantom5.177	promoter	1	1	1	1	0	0	0	0	0	0	Gencode,F5promoter
chr1	9700317	9700329	-	mm10_fantom5.178	promoter	0	0	1	1	0	0	0	0	1	0.083333	F5promoter,EPD
chr1	9700320	9700321	-	mm10_epd.23	promoter	0	0	1	1	0	0	0	0	1	1	F5promoter,EPD
chr1	9700343	9700386	-	mm10_fantom5.179	promoter	0	0	1	1	0	0	0	0	0	0	F5promoter
chr1	9700393	9700412	-	mm10_fantom5.180	promoter	0	0	1	1	0	0	0	0	0	0	F5promoter
chr1	9721364	9721398	-	mm10_fantom5.181	promoter	1	1	1	1	0	0	0	0	0	0	Gencode,F5promoter
chr1	9721404	9721416	-	mm10_fantom5.182	promoter	1	1	1	1	0	0	0	0	0	0	Gencode,F5promoter
chr1	9721455	9721503	-	mm10_fantom5.183	promoter	1	1	1	1	0	0	0	0	0	0	Gencode,F5promoter
chr1	9725930	9725934	-	mm10_fantom5.184	promoter	1	1	1	1	0	0	0	0	0	0	Gencode,F5promoter
chr1	9726970	9726971	+	mm10_nast.36	NAST	1	1	0	0	0	0	1	1	0	0	Gencode,NAST
chr1	9736594	9736597	-	mm10_fantom5.185	promoter	1	1	1	1	0	0	0	0	0	0	Gencode,F5promoter
chr1	9745571	9745598	-	mm10_fantom5.186	promoter	1	1	1	1	0	0	0	0	0	0	Gencode,F5promoter
chr1	9746493	9746513	-	mm10_fantom5.187	promoter	1	1	1	1	0	0	0	0	0	0	Gencode,F5promoter
chr1	9748227	9748243	-	mm10_fantom5.188	promoter	2	1	1	1	0	0	0	0	0	0	Gencode,F5promoter
chr1	9748247	9748272	-	mm10_fantom5.189	promoter	2	1	1	1	0	0	0	0	0	0	Gencode,F5promoter
chr1	9748277	9748320	-	mm10_fantom5.190	promoter	2	1	1	1	0	0	0	0	0	0	Gencode,F5promoter
chr1	9748330	9748353	-	mm10_fantom5.191	promoter	2	1	1	1	0	0	0	0	0	0	Gencode,F5promoter
chr1	9748355	9748367	-	mm10_fantom5.192	promoter	2	1	1	1	0	0	0	0	0	0	Gencode,F5promoter
chr1	9748376	9748451	-	mm10_fantom5.193	promoter	2	1	1	1	0	0	0	0	1	0.013333	Gencode,F5promoter,EPD
chr1	9748394	9748395	-	mm10_epd.24	promoter	1	1	1	1	0	0	0	0	1	1	Gencode,F5promoter,EPD
chr1	9759104	9759112	+	mm10_fantom5.194	promoter	1	1	1	1	0	0	0	0	0	0	Gencode,F5promoter
chr1	9768919	9769205	.	mm10_enhancer.45	enhancer	1	1	0	0	1	1	0	0	0	0	Gencode,F5enhancer,EPD
chr1	9782328	9782347	-	mm10_nast.37	NAST	1	1	0	0	0	0	1	1	0	0	Gencode,NAST
chr1	9783723	9783735	+	mm10_fantom5.195	promoter	1	1	1	1	0	0	0	0	0	0	Gencode,F5promoter
chr1	9788396	9788407	+	mm10_fantom5.196	promoter	1	1	1	1	0	0	0	0	0	0	Gencode,F5promoter
chr1	9788409	9788420	+	mm10_fantom5.197	promoter	1	1	1	1	0	0	0	0	0	0	Gencode,F5promoter
chr1	9797795	9797809	+	mm10_fantom5.198	promoter	0	0	1	1	0	0	0	0	0	0	F5promoter
chr1	9797812	9797823	+	mm10_fantom5.199	promoter	0	0	1	1	0	0	0	0	0	0	F5promoter
chr1	9797986	9798040	+	mm10_fantom5.200	promoter	0	0	1	1	0	0	0	0	0	0	F5promoter
chr1	9798123	9798216	+	mm10_fantom5.201	promoter	1	1	1	1	0	0	1	0.043011	1	0.010753	Gencode,F5promoter,NAST,EPD
chr1	9798180	9798184	+	mm10_nast.38	NAST	1	1	1	1	0	0	1	1	0	0	Gencode,F5promoter,NAST
chr1	9798185	9798186	+	mm10_epd.25	promoter	1	1	1	1	0	0	0	0	1	1	Gencode,F5promoter,EPD
chr1	9798749	9799747	.	mm10_enhancer.46	enhancer	1	1	3	0.081162	1	1	0	0	0	0	Gencode,F5promoter,F5enhancer
chr1	9798985	9798996	-	mm10_fantom5.202	promoter	1	1	1	1	1	1	0	0	0	0	Gencode,F5promoter,F5enhancer
chr1	9799172	9799220	+	mm10_fantom5.203	promoter	1	1	1	1	1	1	0	0	0	0	Gencode,F5promoter,F5enhancer
chr1	9799351	9799373	-	mm10_fantom5.204	promoter	1	1	1	1	1	1	0	0	0	0	Gencode,F5promoter,F5enhancer
chr1	9800047	9800362	.	mm10_enhancer.47	enhancer	1	1	0	0	1	1	0	0	0	0	Gencode,F5enhancer,EPD
chr1	9802196	9802553	-	Gm6195	processed_pseudogene	2	1	0	0	0	0	0	0	0	0	Gencode
chr1	9802579	9802936	.	mm10_enhancer.48	enhancer	1	1	0	0	1	1	0	0	0	0	Gencode,F5enhancer,EPD
chr1	9807006	9807014	+	mm10_fantom5.205	promoter	1	1	1	1	0	0	0	0	0	0	Gencode,F5promoter
chr1	9834497	9834602	-	Gm22607	snRNA	2	1	0	0	0	0	0	0	0	0	Gencode
chr1	9836048	9836052	+	mm10_fantom5.206	promoter	1	1	1	1	0	0	0	0	0	0	Gencode,F5promoter
chr1	9848270	9848285	+	mm10_fantom5.207	promoter	1	1	1	1	0	0	0	0	0	0	Gencode,F5promoter
chr1	9848294	9848362	+	mm10_fantom5.208	promoter	1	1	1	1	0	0	0	0	1	0.014706	Gencode,F5promoter,EPD
chr1	9848320	9848321	+	mm10_epd.26	promoter	1	1	1	1	0	0	0	0	1	1	Gencode,F5promoter,EPD
chr1	9848375	9848398	+	mm10_fantom5.209	promoter	1	1	1	1	0	0	0	0	0	0	Gencode,F5promoter
chr1	9848443	9848444	+	mm10_epd.27	promoter	1	1	0	0	0	0	0	0	1	1	Gencode,EPD
chr1	9908654	9908669	+	mm10_fantom5.210	promoter	1	1	1	1	0	0	0	0	1	0.066667	Gencode,F5promoter,EPD
chr1	9908663	9908664	+	mm10_epd.28	promoter	1	1	1	1	0	0	0	0	1	1	Gencode,F5promoter,EPD
chr1	9908679	9908686	+	mm10_fantom5.211	promoter	1	1	1	1	0	0	0	0	0	0	Gencode,F5promoter
chr1	9932092	9932107	+	mm10_fantom5.212	promoter	1	1	1	1	0	0	0	0	0	0	Gencode,F5promoter
chr1	9941958	9944118	-	Snhg6	lincRNA	3	1	5	0.027778	0	0	1	0.002315	0	0	Gencode,F5promoter,NAST
chr1	9942155	9942167	-	mm10_fantom5.213	promoter	1	1	1	1	0	0	0	0	0	0	Gencode,F5promoter
chr1	9942462	9942549	-	Snord87	snoRNA	2	1	1	0.137931	0	0	0	0	0	0	Gencode,F5promoter
chr1	9942537	9942550	-	mm10_fantom5.214	promoter	2	1	1	1	0	0	0	0	0	0	Gencode,F5promoter
chr1	9943590	9943608	-	mm10_fantom5.215	promoter	1	1	1	1	0	0	0	0	0	0	Gencode,F5promoter
chr1	9944087	9944090	-	mm10_fantom5.216	promoter	1	1	1	1	0	0	0	0	0	0	Gencode,F5promoter
chr1	9944104	9944127	-	mm10_fantom5.217	promoter	1	0.608696	1	1	0	0	1	0.347826	0	0	Gencode,F5promoter,NAST
chr1	9944113	9944121	-	mm10_nast.39	NAST	1	0.625	1	1	0	0	1	1	0	0	Gencode,F5promoter,NAST
chr1	9967313	9968687	+	E330040D14Rik	TEC	3	1	1	0.007278	0	0	0	0	0	0	Gencode,F5promoter
chr1	9967805	9967815	-	mm10_fantom5.218	promoter	2	1	1	1	0	0	0	0	0	0	Gencode,F5promoter
chr1	9982386	9992366	+	Gm15818	antisense	2	1	2	0.002405	0	0	0	0	0	0	Gencode,F5promoter
chr1	9991919	9991930	-	mm10_fantom5.219	promoter	2	1	1	1	0	0	0	0	0	0	Gencode,F5promoter
chr1	9991936	9991949	-	mm10_fantom5.220	promoter	2	1	1	1	0	0	0	0	0	0	Gencode,F5promoter
chr1	10009098	10009160	-	mm10_fantom5.221	promoter	1	0.612903	1	1	0	0	0	0	1	0.016129	Gencode,F5promoter,EPD
chr1	10009105	10009106	-	mm10_epd.29	promoter	1	1	1	1	0	0	0	0	1	1	Gencode,F5promoter,EPD
chr1	10009161	10009166	-	mm10_fantom5.222	promoter	0	0	1	1	0	0	0	0	0	0	F5promoter
chr1	10009813	10009917	-	Gm24674	snRNA	1	1	0	0	0	0	0	0	0	0	Gencode
chr1	10037883	10037894	-	mm10_fantom5.223	promoter	1	1	1	1	0	0	0	0	0	0	Gencode,F5promoter
chr1	10037922	10037931	-	mm10_fantom5.224	promoter	1	1	1	1	0	0	0	0	0	0	Gencode,F5promoter
chr1	10037932	10037968	-	mm10_fantom5.225	promoter	1	1	1	1	0	0	1	0.694444	1	0.027778	Gencode,F5promoter,NAST,EPD
chr1	10037937	10037962	-	mm10_nast.40	NAST	1	1	1	1	0	0	1	1	1	0.04	Gencode,F5promoter,NAST,EPD
chr1	10037944	10037945	-	mm10_epd.30	promoter	1	1	1	1	0	0	1	1	1	1	Gencode,F5promoter,NAST,EPD
chr1	10038106	10038169	-	mm10_fantom5.226	promoter	2	1	1	1	0	0	0	0	0	0	Gencode,F5promoter
chr1	10038208	10038228	+	mm10_fantom5.227	promoter	1	1	1	1	0	0	1	0.4	1	0.05	Gencode,F5promoter,NAST,EPD
chr1	10038214	10038222	+	mm10_nast.41	NAST	1	1	1	1	0	0	1	1	1	0.125	Gencode,F5promoter,NAST,EPD
chr1	10038216	10038217	+	mm10_epd.31	promoter	1	1	1	1	0	0	1	1	1	1	Gencode,F5promoter,NAST,EPD
chr1	10039762	10039792	+	mm10_fantom5.228	promoter	1	1	1	1	0	0	1	0.633333	0	0	Gencode,F5promoter,NAST
chr1	10039765	10039784	+	mm10_nast.42	NAST	1	1	1	1	0	0	1	1	0	0	Gencode,F5promoter,NAST
chr1	10039797	10039819	+	mm10_fantom5.229	promoter	1	1	1	1	0	0	0	0	0	0	Gencode,F5promoter
chr1	10039824	10039845	+	mm10_fantom5.230	promoter	1	1	1	1	0	0	1	0.142857	0	0	Gencode,F5promoter,NAST
chr1	10039834	10039837	+	mm10_nast.43	NAST	1	1	1	1	0	0	1	1	0	0	Gencode,F5promoter,NAST
chr1	10040007	10040017	-	mm10_fantom5.231	promoter	1	1	1	1	0	0	0	0	0	0	Gencode,F5promoter
chr1	10056922	10056926	+	mm10_fantom5.232	promoter	1	1	1	1	0	0	0	0	0	0	Gencode,F5promoter
chr1	10057024	10057944	-	1700047N06Rik	TEC	2	1	1	0.025	1	0.025	0	0	0	0	Gencode,F5promoter,F5enhancer
chr1	10057921	10057945	-	mm10_fantom5.233	promoter	2	1	1	1	1	1	0	0	0	0	Gencode,F5promoter,F5enhancer
chr1	10057921	10058202	.	mm10_enhancer.49	enhancer	2	1	1	0.085409	1	1	0	0	0	0	Gencode,F5promoter,F5enhancer
chr1	10059260	10059266	+	mm10_fantom5.234	promoter	1	1	1	1	0	0	0	0	0	0	Gencode,F5promoter
chr1	10090668	10091020	.	mm10_enhancer.50	enhancer	1	1	0	0	1	1	0	0	0	0	Gencode,F5enhancer,EPD
chr1	10162224	10162247	-	mm10_fantom5.235	promoter	1	1	1	1	0	0	0	0	0	0	Gencode,F5promoter
chr1	10166538	10166778	+	Gm26348	misc_RNA	2	1	0	0	0	0	0	0	0	0	Gencode
chr1	10180945	10180957	-	mm10_fantom5.236	promoter	1	1	1	1	0	0	0	0	0	0	Gencode,F5promoter
chr1	10188012	10188381	.	mm10_enhancer.51	enhancer	1	1	0	0	1	1	0	0	0	0	Gencode,F5enhancer,EPD
chr1	10197080	10198802	-	Gm37569	TEC	2	1	0	0	0	0	0	0	0	0	Gencode
chr1	10214245	10214258	-	mm10_fantom5.237	promoter	1	1	1	1	0	0	0	0	0	0	Gencode,F5promoter
chr1	10216562	10216563	-	mm10_epd.32	promoter	1	1	0	0	0	0	0	0	1	1	Gencode,EPD
chr1	10230771	10230775	-	mm10_fantom5.238	promoter	1	1	1	1	0	0	0	0	0	0	Gencode,F5promoter
chr1	10232552	10232553	-	mm10_epd.33	promoter	1	1	0	0	0	0	0	0	1	1	Gencode,EPD
chr1	10232933	10232938	-	mm10_fantom5.239	promoter	0	0	1	1	0	0	0	0	0	0	F5promoter
chr1	10232968	10233000	-	mm10_fantom5.240	promoter	0	0	1	1	0	0	2	0.28125	0	0	F5promoter,NAST,EPD
chr1	10232973	10232974	-	mm10_nast.44	NAST	0	0	1	1	0	0	1	1	0	0	F5promoter,NAST,EPD
chr1	10232978	10232986	-	mm10_nast.45	NAST	0	0	1	1	0	0	1	1	0	0	F5promoter,NAST,EPD
chr1	10233007	10233020	-	mm10_fantom5.241	promoter	0	0	1	1	0	0	0	0	0	0	F5promoter
chr1	10233047	10233056	+	mm10_fantom5.242	promoter	0	0	2	1	0	0	0	0	0	0	F5promoter
chr1	10233047	10233093	-	mm10_fantom5.243	promoter	0	0	2	1	0	0	1	0.152174	0	0	F5promoter,NAST,EPD
chr1	10233076	10233083	-	mm10_nast.46	NAST	0	0	1	1	0	0	1	1	0	0	F5promoter,NAST,EPD
chr1	10233111	10233122	-	mm10_fantom5.244	promoter	0	0	1	1	0	0	0	0	0	0	F5promoter
chr1	10260328	10260334	+	mm10_fantom5.245	promoter	0	0	1	1	0	0	0	0	0	0	F5promoter
chr1	10261684	10261719	+	mm10_fantom5.246	promoter	0	0	1	1	0	0	0	0	0	0	F5promoter
chr1	10262905	10263038	.	mm10_enhancer.52	enhancer	0	0	0	0	1	1	0	0	0	0	F5enhancer
chr1	10284725	10284948	.	mm10_enhancer.53	enhancer	0	0	1	0.116592	1	1	0	0	0	0	F5promoter,F5enhancer,NAST
chr1	10284900	10284926	+	mm10_fantom5.247	promoter	0	0	1	1	1	1	0	0	0	0	F5promoter,F5enhancer,NAST
chr1	10285549	10285779	.	mm10_enhancer.54	enhancer	0	0	0	0	1	1	0	0	0	0	F5enhancer
chr1	10294741	10294745	-	mm10_nast.47	NAST	0	0	0	0	0	0	1	1	0	0	NAST
chr1	10314839	10315191	.	mm10_enhancer.55	enhancer	0	0	0	0	1	1	0	0	0	0	F5enhancer
chr1	10315270	10315286	+	mm10_fantom5.248	promoter	0	0	1	1	0	0	0	0	0	0	F5promoter
chr1	10335550	10335554	+	mm10_fantom5.249	promoter	1	1	1	1	0	0	0	0	0	0	Gencode,F5promoter
chr1	10401443	10401680	.	mm10_enhancer.56	enhancer	1	1	0	0	1	1	0	0	0	0	Gencode,F5enhancer,EPD
chr1	10449244	10451989	-	Gm38005	TEC	2	1	0	0	0	0	0	0	0	0	Gencode
chr1	10554097	10555553	-	Gm15604	processed_pseudogene	2	1	0	0	0	0	0	0	0	0	Gencode
chr1	10555553	10555660	-	Gm25253	snRNA	2	1	0	0	0	0	0	0	0	0	Gencode
chr1	10695122	10695614	+	Gm15603	processed_pseudogene	2	1	0	0	0	0	0	0	0	0	Gencode
chr1	10719898	10719939	-	mm10_fantom5.250	promoter	1	1	1	1	0	0	0	0	1	0.02439	Gencode,F5promoter,EPD
chr1	10719904	10719905	-	mm10_epd.34	promoter	1	1	1	1	0	0	0	0	1	1	Gencode,F5promoter,EPD
chr1	10782455	10784377	-	Gm37133	TEC	1	1	0	0	0	0	0	0	0	0	Gencode
chr1	10805280	10806522	+	Gm5522	processed_pseudogene	1	1	0	0	0	0	0	0	0	0	Gencode
chr1	10868687	10869446	+	Gm28659	processed_pseudogene	1	1	0	0	0	0	0	0	0	0	Gencode
chr1	10878612	10878615	+	mm10_fantom5.251	promoter	0	0	1	1	0	0	0	0	0	0	F5promoter
chr1	10880285	10880291	+	mm10_fantom5.252	promoter	0	0	1	1	0	0	0	0	0	0	F5promoter
chr1	10921669	10921760	+	Gm22963	snoRNA	1	1	0	0	0	0	0	0	0	0	Gencode
chr1	10932473	10932717	.	mm10_enhancer.57	enhancer	0	0	0	0	1	1	0	0	0	0	F5enhancer
chr1	10993307	10993331	+	mm10_fantom5.253	promoter	0	0	1	1	0	0	0	0	0	0	F5promoter
chr1	10993365	10993375	+	mm10_fantom5.254	promoter	0	0	1	1	0	0	0	0	0	0	F5promoter
chr1	10993452	10993478	+	mm10_fantom5.255	promoter	1	0.538462	1	1	0	0	0	0	1	0.038462	Gencode,F5promoter,EPD
chr1	10993461	10993462	+	mm10_epd.35	promoter	0	0	1	1	0	0	0	0	1	1	F5promoter,EPD
chr1	10993482	10993620	+	mm10_fantom5.256	promoter	1	1	1	1	0	0	0	0	0	0	Gencode,F5promoter
chr1	10998699	10998707	+	mm10_fantom5.257	promoter	1	1	1	1	0	0	0	0	0	0	Gencode,F5promoter
chr1	11004523	11004525	+	mm10_fantom5.258	promoter	1	1	1	1	0	0	0	0	0	0	Gencode,F5promoter
chr1	11033455	11033741	.	mm10_enhancer.58	enhancer	1	1	0	0	1	1	0	0	0	0	Gencode,F5enhancer,EPD
chr1	11046992	11047386	.	mm10_enhancer.59	enhancer	1	1	0	0	1	1	0	0	0	0	Gencode,F5enhancer,EPD
chr1	11089657	11089669	+	mm10_fantom5.259	promoter	1	1	1	1	0	0	0	0	0	0	Gencode,F5promoter
chr1	11089738	11089753	+	mm10_fantom5.260	promoter	1	1	1	1	0	0	0	0	0	0	Gencode,F5promoter
chr1	11089757	11089763	+	mm10_fantom5.261	promoter	1	1	1	1	0	0	0	0	0	0	Gencode,F5promoter
chr1	11089768	11089774	+	mm10_fantom5.262	promoter	1	1	1	1	0	0	0	0	0	0	Gencode,F5promoter
chr1	11095908	11095948	.	mm10_enhancer.60	enhancer	1	1	0	0	1	1	0	0	0	0	Gencode,F5enhancer,EPD
chr1	11134110	11134238	-	Gm24173	snoRNA	2	1	0	0	0	0	0	0	0	0	Gencode
chr1	11185254	11185258	+	mm10_fantom5.263	promoter	1	1	1	1	0	0	0	0	0	0	Gencode,F5promoter
chr1	11223565	11224174	-	Gm28686	processed_pseudogene	2	1	0	0	0	0	0	0	0	0	Gencode
chr1	11263960	11263961	+	mm10_epd.36	promoter	1	1	0	0	0	0	0	0	1	1	Gencode,EPD
chr1	11295938	11296223	.	mm10_enhancer.61	enhancer	1	1	0	0	1	1	0	0	0	0	Gencode,F5enhancer,EPD
chr1	11299452	11299482	+	mm10_fantom5.264	promoter	1	1	1	1	0	0	0	0	0	0	Gencode,F5promoter
chr1	11329281	11329413	.	mm10_enhancer.62	enhancer	0	0	0	0	1	1	0	0	0	0	F5enhancer
chr1	11363925	11366964	-	Gm37410	TEC	1	1	0	0	0	0	0	0	0	0	Gencode
chr1	11395462	11395499	-	mm10_fantom5.265	promoter	0	0	1	1	0	0	0	0	0	0	F5promoter
chr1	11401271	11401277	-	mm10_fantom5.266	promoter	0	0	1	1	0	0	0	0	0	0	F5promoter
chr1	11414089	11414146	+	mm10_fantom5.267	promoter	1	0.736842	1	1	0	0	1	0.070175	0	0	Gencode,F5promoter,NAST
chr1	11414136	11414140	+	mm10_nast.48	NAST	1	1	1	1	0	0	1	1	0	0	Gencode,F5promoter,NAST
chr1	11414184	11414248	+	mm10_fantom5.268	promoter	1	1	1	1	0	0	0	0	1	0.015625	Gencode,F5promoter,EPD
chr1	11414193	11414194	+	mm10_epd.37	promoter	1	1	1	1	0	0	0	0	1	1	Gencode,F5promoter,EPD
chr1	11414265	11414331	+	mm10_fantom5.269	promoter	1	1	1	1	0	0	0	0	0	0	Gencode,F5promoter
chr1	11416917	11419388	+	Gm38178	TEC	2	1	0	0	0	0	0	0	0	0	Gencode
chr1	11608138	11608400	-	Gm29273	processed_pseudogene	2	1	0	0	0	0	0	0	0	0	Gencode
chr1	11624677	11624697	-	mm10_nast.49	NAST	1	1	0	0	0	0	1	1	0	0	Gencode,NAST
chr1	11626483	11626488	-	mm10_nast.50	NAST	1	1	0	0	0	0	1	1	0	0	Gencode,NAST
chr1	11704206	11706350	+	Gm38069	TEC	2	1	0	0	0	0	0	0	0	0	Gencode
chr1	11783770	11783771	-	mm10_nast.51	NAST	1	1	0	0	0	0	1	1	0	0	Gencode,NAST
chr1	12120959	12121832	+	Gm7560	processed_pseudogene	1	1	0	0	0	0	0	0	0	0	Gencode
chr1	12192650	12192915	.	mm10_enhancer.63	enhancer	0	0	0	0	1	1	0	0	0	0	F5enhancer
chr1	12312747	12312750	-	mm10_nast.52	NAST	0	0	0	0	0	0	1	1	0	0	NAST
chr1	12374935	12375042	+	Gm22633	snRNA	1	1	0	0	0	0	0	0	0	0	Gencode
chr1	12425985	12426106	+	Mir6341	miRNA	1	1	0	0	0	0	0	0	0	0	Gencode
chr1	12477080	12477162	.	mm10_enhancer.64	enhancer	0	0	0	0	1	1	0	0	0	0	F5enhancer
chr1	12565576	12566383	+	Gm2383	processed_pseudogene	1	1	0	0	0	0	0	0	0	0	Gencode
chr1	12615768	12615770	+	mm10_fantom5.270	promoter	0	0	1	1	0	0	0	0	0	0	F5promoter
chr1	12655866	12656553	+	Gm6216	processed_pseudogene	1	1	0	0	0	0	0	0	0	0	Gencode
chr1	12667562	12673090	+	Gm17644	lincRNA	2	1	0	0	0	0	0	0	0	0	Gencode
chr1	12670323	12671176	-	Gm29663	lincRNA	2	1	0	0	0	0	0	0	0	0	Gencode
chr1	12692358	12692365	+	mm10_fantom5.271	promoter	1	1	1	1	0	0	0	0	0	0	Gencode,F5promoter
chr1	12692405	12692419	+	mm10_fantom5.272	promoter	1	1	1	1	0	0	0	0	0	0	Gencode,F5promoter
chr1	12692433	12692485	+	mm10_fantom5.273	promoter	1	1	1	1	0	0	1	0.346154	0	0	Gencode,F5promoter,NAST
chr1	12692464	12692482	+	mm10_nast.53	NAST	1	1	1	1	0	0	1	1	0	0	Gencode,F5promoter,NAST
chr1	12692489	12692539	+	mm10_fantom5.274	promoter	1	1	1	1	0	0	0	0	1	0.02	Gencode,F5promoter,EPD
chr1	12692515	12692516	+	mm10_epd.38	promoter	1	1	1	1	0	0	0	0	1	1	Gencode,F5promoter,EPD
chr1	12692542	12692554	+	mm10_fantom5.275	promoter	1	1	1	1	0	0	0	0	0	0	Gencode,F5promoter
chr1	12692568	12692577	+	mm10_nast.54	NAST	1	1	1	0.888889	0	0	1	1	0	0	Gencode,F5promoter,NAST
chr1	12692569	12692585	+	mm10_fantom5.276	promoter	1	1	1	1	0	0	1	0.5	0	0	Gencode,F5promoter,NAST
chr1	12693371	12693396	-	mm10_fantom5.277	promoter	1	1	1	1	1	1	0	0	0	0	Gencode,F5promoter,F5enhancer
chr1	12693371	12693443	.	mm10_enhancer.65	enhancer	1	1	1	0.347222	1	1	0	0	0	0	Gencode,F5promoter,F5enhancer
chr1	12718496	12718513	+	mm10_fantom5.278	promoter	1	1	1	1	0	0	1	0.470588	1	0.058824	Gencode,F5promoter,NAST,EPD
chr1	12718500	12718508	+	mm10_nast.55	NAST	1	1	1	1	0	0	1	1	1	0.125	Gencode,F5promoter,NAST,EPD
chr1	12718503	12718504	+	mm10_epd.39	promoter	1	1	1	1	0	0	1	1	1	1	Gencode,F5promoter,NAST,EPD
chr1	12718673	12718753	+	mm10_fantom5.279	promoter	1	1	1	1	0	0	0	0	0	0	Gencode,F5promoter
chr1	12725373	12725374	+	mm10_fantom5.280	promoter	1	1	1	1	0	0	0	0	0	0	Gencode,F5promoter
chr1	12744775	12744782	+	mm10_fantom5.281	promoter	1	1	1	1	0	0	0	0	0	0	Gencode,F5promoter
chr1	12747509	12748218	.	mm10_enhancer.66	enhancer	1	1	0	0	1	1	0	0	0	0	Gencode,F5enhancer,EPD
chr1	12772134	12772137	+	mm10_fantom5.282	promoter	1	1	1	1	0	0	0	0	0	0	Gencode,F5promoter
chr1	12807848	12807887	+	mm10_fantom5.283	promoter	1	1	1	1	0	0	0	0	0	0	Gencode,F5promoter
chr1	12811447	12811684	.	mm10_enhancer.67	enhancer	1	1	0	0	1	1	0	0	0	0	Gencode,F5enhancer,EPD
chr1	12813792	12813905	.	mm10_enhancer.68	enhancer	1	1	0	0	1	1	0	0	0	0	Gencode,F5enhancer,EPD
chr1	12814449	12814457	-	mm10_fantom5.284	promoter	1	1	1	1	1	1	0	0	0	0	Gencode,F5promoter,F5enhancer
chr1	12814449	12814938	.	mm10_enhancer.69	enhancer	1	1	1	0.01636	1	1	0	0	0	0	Gencode,F5promoter,F5enhancer
chr1	12990412	12990426	+	mm10_fantom5.285	promoter	1	1	1	1	0	0	0	0	0	0	Gencode,F5promoter
chr1	12990473	12990482	-	mm10_fantom5.286	promoter	1	1	1	1	0	0	0	0	0	0	Gencode,F5promoter
chr1	12991109	12991152	-	mm10_fantom5.287	promoter	1	1	1	1	0	0	0	0	1	0.023256	Gencode,F5promoter,EPD
chr1	12991144	12991145	-	mm10_epd.40	promoter	1	1	1	1	0	0	0	0	1	1	Gencode,F5promoter,EPD
chr1	12992082	12992509	.	mm10_enhancer.70	enhancer	1	1	1	0.065574	1	1	0	0	0	0	Gencode,F5promoter,F5enhancer
chr1	12992328	12992356	-	mm10_fantom5.288	promoter	1	1	1	1	1	1	0	0	0	0	Gencode,F5promoter,F5enhancer
chr1	12992650	12992666	-	mm10_fantom5.289	promoter	0	0	1	1	0	0	0	0	0	0	F5promoter
chr1	12992730	12992747	-	mm10_fantom5.290	promoter	0	0	1	1	0	0	0	0	0	0	F5promoter
chr1	13023269	13023319	-	mm10_fantom5.291	promoter	0	0	1	1	0	0	0	0	0	0	F5promoter
chr1	13059400	13059951	-	Gm37162	TEC	1	1	0	0	0	0	0	0	0	0	Gencode
chr1	13062024	13062345	+	Gm5250	processed_pseudogene	1	1	0	0	0	0	0	0	0	0	Gencode
chr1	13063065	13063067	+	mm10_fantom5.292	promoter	0	0	1	1	0	0	0	0	0	0	F5promoter
chr1	13069893	13069901	+	mm10_fantom5.293	promoter	1	1	1	1	0	0	0	0	0	0	Gencode,F5promoter
chr1	13078373	13078675	.	mm10_enhancer.71	enhancer	1	0.956954	0	0	1	1	0	0	0	0	Gencode,F5enhancer,EPD
chr1	13094903	13094906	+	mm10_fantom5.294	promoter	0	0	1	1	0	0	0	0	0	0	F5promoter
chr1	13095582	13095751	.	mm10_enhancer.72	enhancer	0	0	0	0	1	1	0	0	0	0	F5enhancer
chr1	13096028	13096206	.	mm10_enhancer.73	enhancer	0	0	2	0.168539	1	1	0	0	0	0	F5promoter,F5enhancer,NAST
chr1	13096060	13096082	-	mm10_fantom5.295	promoter	0	0	1	1	1	1	0	0	0	0	F5promoter,F5enhancer,NAST
chr1	13096103	13096111	-	mm10_fantom5.296	promoter	0	0	1	1	1	1	0	0	0	0	F5promoter,F5enhancer,NAST
chr1	13103644	13103891	.	mm10_enhancer.74	enhancer	0	0	0	0	1	1	0	0	0	0	F5enhancer
chr1	13104066	13104076	-	mm10_fantom5.297	promoter	0	0	1	1	0	0	0	0	0	0	F5promoter
chr1	13126977	13126978	-	mm10_epd.41	promoter	1	1	0	0	0	0	0	0	1	1	Gencode,EPD
chr1	13127223	13127249	-	mm10_fantom5.298	promoter	0	0	1	1	0	0	0	0	0	0	F5promoter
chr1	13154522	13154777	.	mm10_enhancer.75	enhancer	1	1	0	0	1	1	0	0	0	0	Gencode,F5enhancer,EPD
chr1	13162483	13162516	-	mm10_fantom5.299	promoter	1	1	1	1	0	0	0	0	0	0	Gencode,F5promoter
chr1	13177142	13177145	+	mm10_fantom5.300	promoter	1	1	1	1	0	0	0	0	0	0	Gencode,F5promoter
chr1	13177461	13179714	-	Gm38376	TEC	2	1	0	0	0	0	0	0	0	0	Gencode
chr1	13217094	13217099	-	mm10_fantom5.301	promoter	1	1	1	1	0	0	0	0	0	0	Gencode,F5promoter
chr1	13225928	13225947	-	mm10_fantom5.302	promoter	1	1	1	1	0	0	0	0	0	0	Gencode,F5promoter
chr1	13225957	13225970	-	mm10_fantom5.303	promoter	1	1	1	1	0	0	0	0	0	0	Gencode,F5promoter
chr1	13230722	13230975	.	mm10_enhancer.76	enhancer	1	1	0	0	1	1	0	0	0	0	Gencode,F5enhancer,EPD
chr1	13231260	13231620	.	mm10_enhancer.77	enhancer	1	1	0	0	1	1	0	0	0	0	Gencode,F5enhancer,EPD
chr1	13234808	13236434	-	Gm37409	TEC	2	1	0	0	0	0	0	0	0	0	Gencode
chr1	13243423	13243535	.	mm10_enhancer.78	enhancer	1	1	0	0	1	1	0	0	0	0	Gencode,F5enhancer,EPD
chr1	13259526	13259530	-	mm10_fantom5.304	promoter	1	1	1	1	0	0	0	0	0	0	Gencode,F5promoter
chr1	13262197	13262279	+	Gm27881	miRNA	2	1	0	0	0	0	0	0	0	0	Gencode
chr1	13267299	13267737	.	mm10_enhancer.79	enhancer	1	1	0	0	1	1	0	0	0	0	Gencode,F5enhancer,EPD
chr1	13289811	13290506	-	Gm38223	TEC	2	1	0	0	1	0.576978	0	0	0	0	Gencode,F5enhancer,EPD
chr1	13289960	13290361	.	mm10_enhancer.80	enhancer	2	1	0	0	1	1	0	0	0	0	Gencode,F5enhancer,EPD
chr1	13297035	13298907	-	Gm37702	TEC	2	1	0	0	0	0	0	0	0	0	Gencode
chr1	13334497	13334609	-	Gm23169	snRNA	2	1	0	0	0	0	0	0	0	0	Gencode
chr1	13343562	13348204	-	Gm38120	TEC	2	1	0	0	0	0	0	0	0	0	Gencode
chr1	13354482	13356730	-	Gm38380	TEC	2	1	0	0	0	0	0	0	0	0	Gencode
chr1	13360699	13360708	-	mm10_fantom5.305	promoter	1	1	1	1	0	0	0	0	0	0	Gencode,F5promoter
chr1	13360831	13360871	+	mm10_fantom5.306	promoter	1	1	1	1	0	0	0	0	0	0	Gencode,F5promoter
chr1	13372434	13372457	-	mm10_fantom5.307	promoter	1	1	1	1	0	0	1	0.695652	1	0.043478	Gencode,F5promoter,NAST,EPD
chr1	13372438	13372454	-	mm10_nast.56	NAST	1	1	1	1	0	0	1	1	1	0.0625	Gencode,F5promoter,NAST,EPD
chr1	13372441	13372442	-	mm10_epd.42	promoter	1	1	1	1	0	0	1	1	1	1	Gencode,F5promoter,NAST,EPD
chr1	13372916	13372918	+	mm10_fantom5.308	promoter	1	1	1	1	0	0	0	0	0	0	Gencode,F5promoter
chr1	13373642	13373664	-	mm10_fantom5.309	promoter	1	1	1	1	0	0	1	0.545455	0	0	Gencode,F5promoter,NAST
chr1	13373648	13373660	-	mm10_nast.57	NAST	1	1	1	1	0	0	1	1	0	0	Gencode,F5promoter,NAST
chr1	13373879	13373891	-	mm10_fantom5.310	promoter	1	1	1	1	0	0	0	0	0	0	Gencode,F5promoter
chr1	13374027	13374069	-	mm10_fantom5.311	promoter	1	1	1	1	0	0	1	0.452381	1	0.02381	Gencode,F5promoter,NAST,EPD
chr1	13374028	13374047	-	mm10_nast.58	NAST	1	1	1	1	0	0	1	1	1	0.052632	Gencode,F5promoter,NAST,EPD
chr1	13374043	13374044	-	mm10_epd.43	promoter	1	1	1	1	0	0	1	1	1	1	Gencode,F5promoter,NAST,EPD
chr1	13374072	13374075	-	mm10_fantom5.312	promoter	1	1	1	1	0	0	0	0	0	0	Gencode,F5promoter
chr1	13374121	13374182	-	mm10_fantom5.313	promoter	0	0	1	1	0	0	0	0	0	0	F5promoter
chr1	13374220	13374263	-	mm10_fantom5.314	promoter	0	0	1	1	0	0	0	0	0	0	F5promoter
chr1	13374396	13374411	-	mm10_fantom5.315	promoter	0	0	1	1	0	0	0	0	0	0	F5promoter
chr1	13374432	13374475	-	mm10_fantom5.316	promoter	0	0	1	1	0	0	0	0	0	0	F5promoter
chr1	13388475	13388833	.	mm10_enhancer.81	enhancer	0	0	1	0.013966	1	1	0	0	0	0	F5promoter,F5enhancer,NAST
chr1	13388828	13388854	+	mm10_fantom5.317	promoter	0	0	1	1	1	0.192308	0	0	0	0	F5promoter,F5enhancer,NAST
chr1	13407011	13407655	-	Gm7593	processed_pseudogene	1	1	0	0	0	0	0	0	0	0	Gencode
chr1	13424650	13424858	.	mm10_enhancer.82	enhancer	0	0	0	0	1	1	0	0	0	0	F5enhancer
chr1	13426189	13426341	.	mm10_enhancer.83	enhancer	0	0	0	0	1	1	0	0	0	0	F5enhancer
chr1	13426804	13426814	-	mm10_fantom5.318	promoter	0	0	1	1	0	0	0	0	0	0	F5promoter
chr1	13426839	13426850	-	mm10_fantom5.319	promoter	0	0	1	1	0	0	0	0	0	0	F5promoter
chr1	13436490	13436494	+	mm10_fantom5.320	promoter	0	0	1	1	0	0	0	0	0	0	F5promoter
chr1	13513869	13514060	.	mm10_enhancer.84	enhancer	0	0	0	0	1	1	0	0	0	0	F5enhancer
chr1	13565232	13565274	-	mm10_fantom5.321	promoter	1	1	1	1	0	0	0	0	0	0	Gencode,F5promoter
chr1	13566097	13566178	-	mm10_fantom5.323	promoter	1	1	1	1	0	0	0	0	0	0	Gencode,F5promoter
chr1	13587825	13587830	-	mm10_fantom5.324	promoter	1	1	1	1	0	0	0	0	0	0	Gencode,F5promoter
chr1	13588975	13588977	-	mm10_fantom5.325	promoter	1	1	1	1	0	0	0	0	0	0	Gencode,F5promoter
chr1	13589717	13589904	-	mm10_fantom5.326	promoter	1	1	1	1	0	0	0	0	1	0.005348	Gencode,F5promoter,EPD
chr1	13589821	13589822	-	mm10_epd.44	promoter	1	1	1	1	0	0	0	0	1	1	Gencode,F5promoter,EPD
chr1	13592002	13592194	.	mm10_enhancer.85	enhancer	0	0	0	0	1	1	0	0	0	0	F5enhancer
chr1	13593595	13593611	+	mm10_fantom5.327	promoter	0	0	1	1	0	0	0	0	0	0	F5promoter
chr1	13626205	13626210	-	mm10_fantom5.328	promoter	1	1	1	1	0	0	0	0	0	0	Gencode,F5promoter
chr1	13641482	13642748	-	Gm38319	TEC	2	1	0	0	0	0	0	0	0	0	Gencode
chr1	13652073	13652538	.	mm10_enhancer.86	enhancer	1	1	0	0	1	1	0	0	0	0	Gencode,F5enhancer,EPD
chr1	13660454	13660469	-	mm10_fantom5.329	promoter	1	1	1	1	0	0	0	0	0	0	Gencode,F5promoter
chr1	13660476	13660554	-	mm10_fantom5.330	promoter	1	0.897436	1	1	0	0	3	0.115385	1	0.012821	Gencode,F5promoter,NAST,EPD
chr1	13660485	13660488	-	mm10_nast.59	NAST	1	1	1	1	0	0	1	1	0	0	Gencode,F5promoter,NAST
chr1	13660496	13660497	-	mm10_nast.60	NAST	1	1	1	1	0	0	1	1	0	0	Gencode,F5promoter,NAST
chr1	13660519	13660520	-	mm10_epd.45	promoter	1	1	1	1	0	0	1	1	1	1	Gencode,F5promoter,NAST,EPD
chr1	13660519	13660524	-	mm10_nast.61	NAST	1	1	1	1	0	0	1	1	1	0.2	Gencode,F5promoter,NAST,EPD
chr1	13660639	13660650	-	mm10_fantom5.331	promoter	0	0	1	1	0	0	0	0	0	0	F5promoter
chr1	13660745	13660755	-	mm10_fantom5.332	promoter	0	0	1	1	0	0	0	0	0	0	F5promoter
chr1	13668739	13668772	+	mm10_fantom5.333	promoter	1	0.060606	1	1	0	0	0	0	1	0.030303	Gencode,F5promoter,EPD
chr1	13668758	13668759	+	mm10_epd.46	promoter	0	0	1	1	0	0	0	0	1	1	F5promoter,EPD
chr1	13668773	13668794	+	mm10_fantom5.334	promoter	1	1	1	1	0	0	0	0	0	0	Gencode,F5promoter
chr1	13668799	13668812	+	mm10_fantom5.335	promoter	1	1	1	1	0	0	0	0	0	0	Gencode,F5promoter
chr1	13669001	13669040	+	mm10_fantom5.336	promoter	1	1	1	1	0	0	0	0	0	0	Gencode,F5promoter
chr1	13669788	13669792	-	mm10_fantom5.337	promoter	1	1	1	1	1	1	0	0	0	0	Gencode,F5promoter,F5enhancer
chr1	13669788	13669908	.	mm10_enhancer.87	enhancer	1	1	1	0.033333	1	1	0	0	0	0	Gencode,F5promoter,F5enhancer
chr1	13774333	13774464	-	Gm26273	snoRNA	1	1	0	0	0	0	0	0	0	0	Gencode
chr1	13785882	13786879	-	Gm5523	processed_pseudogene	1	1	0	0	0	0	0	0	0	0	Gencode
chr1	13827532	13827540	-	mm10_fantom5.338	promoter	0	0	1	1	0	0	0	0	0	0	F5promoter
chr1	13846590	13846618	+	mm10_fantom5.339	promoter	0	0	1	1	0	0	0	0	0	0	F5promoter
chr1	13846870	13849119	-	Gm36947	TEC	1	1	0	0	0	0	0	0	0	0	Gencode
chr1	13874369	13874377	+	mm10_fantom5.340	promoter	0	0	1	1	0	0	0	0	0	0	F5promoter
chr1	13898467	13898470	-	mm10_fantom5.341	promoter	0	0	1	1	0	0	0	0	0	0	F5promoter
chr1	13932377	13932685	+	Gm25491	misc_RNA	1	1	0	0	0	0	0	0	0	0	Gencode
chr1	14109214	14112819	-	Gm37400	TEC	1	1	0	0	0	0	0	0	0	0	Gencode
chr1	14113236	14113238	+	mm10_nast.62	NAST	0	0	0	0	0	0	1	1	0	0	NAST
chr1	14182577	14182677	+	Gm22616	miRNA	2	1	0	0	0	0	0	0	0	0	Gencode
chr1	14227913	14227917	-	mm10_fantom5.342	promoter	1	1	1	1	0	0	0	0	0	0	Gencode,F5promoter
chr1	14255551	14255990	-	Gm37444	TEC	2	1	0	0	0	0	0	0	0	0	Gencode
chr1	14294265	14294611	.	mm10_enhancer.88	enhancer	1	1	0	0	1	1	0	0	0	0	Gencode,F5enhancer,EPD
chr1	14299706	14299714	-	mm10_fantom5.343	promoter	1	1	1	1	0	0	0	0	0	0	Gencode,F5promoter
chr1	14304542	14304550	-	mm10_fantom5.344	promoter	1	1	1	1	0	0	0	0	0	0	Gencode,F5promoter
chr1	14304594	14304609	-	mm10_fantom5.345	promoter	1	1	1	1	0	0	0	0	0	0	Gencode,F5promoter
chr1	14304616	14304683	-	mm10_fantom5.346	promoter	1	1	1	1	0	0	0	0	1	0.014925	Gencode,F5promoter,EPD
chr1	14304631	14304632	-	mm10_epd.47	promoter	1	1	1	1	0	0	0	0	1	1	Gencode,F5promoter,EPD
chr1	14304701	14304716	-	mm10_fantom5.347	promoter	1	1	1	1	0	0	0	0	0	0	Gencode,F5promoter
chr1	14309811	14309814	-	mm10_fantom5.348	promoter	1	1	1	1	0	0	0	0	0	0	Gencode,F5promoter
chr1	14309861	14309874	-	mm10_nast.63	NAST	1	1	1	1	0	0	1	1	0	0	Gencode,F5promoter,NAST
chr1	14309861	14309879	-	mm10_fantom5.349	promoter	1	1	1	1	0	0	1	0.722222	0	0	Gencode,F5promoter,NAST
chr1	14309938	14309947	-	mm10_fantom5.350	promoter	1	1	1	1	0	0	0	0	0	0	Gencode,F5promoter
chr1	14309984	14310006	-	mm10_fantom5.351	promoter	1	1	1	1	0	0	0	0	0	0	Gencode,F5promoter
chr1	14310042	14310074	-	mm10_fantom5.352	promoter	1	1	1	1	0	0	1	0.0625	1	0.03125	Gencode,F5promoter,NAST,EPD
chr1	14310048	14310049	-	mm10_epd.48	promoter	1	1	1	1	0	0	1	1	1	1	Gencode,F5promoter,NAST,EPD
chr1	14310048	14310050	-	mm10_nast.64	NAST	1	1	1	1	0	0	1	1	1	0.5	Gencode,F5promoter,NAST,EPD
chr1	14310109	14310124	-	mm10_fantom5.353	promoter	1	1	1	1	0	0	1	0.266667	0	0	Gencode,F5promoter,NAST
chr1	14310114	14310118	-	mm10_nast.65	NAST	1	1	1	1	0	0	1	1	0	0	Gencode,F5promoter,NAST
chr1	14310198	14310218	-	mm10_fantom5.354	promoter	1	1	1	1	0	0	1	0.65	0	0	Gencode,F5promoter,NAST
chr1	14310199	14310212	-	mm10_nast.66	NAST	1	1	1	1	0	0	1	1	0	0	Gencode,F5promoter,NAST
chr1	14310219	14310242	-	mm10_fantom5.355	promoter	1	0.695652	1	1	0	0	0	0	0	0	Gencode,F5promoter
chr1	14412247	14412372	.	mm10_enhancer.89	enhancer	0	0	0	0	1	1	0	0	0	0	F5enhancer
chr1	14506638	14506914	.	mm10_enhancer.90	enhancer	0	0	0	0	1	1	0	0	0	0	F5enhancer
chr1	14613418	14613703	.	mm10_enhancer.91	enhancer	0	0	0	0	1	1	0	0	0	0	F5enhancer
chr1	14753345	14755992	-	Msc	protein_coding	2	1	2	0.007178	0	0	0	0	1	0.000378	Gencode,F5promoter,EPD
chr1	14755951	14755962	-	mm10_fantom5.356	promoter	2	1	1	1	0	0	0	0	0	0	Gencode,F5promoter
chr1	14755984	14755998	-	mm10_fantom5.357	promoter	2	1	1	1	0	0	0	0	1	0.071429	Gencode,F5promoter,EPD
chr1	14755991	14755992	-	mm10_epd.49	promoter	2	1	1	1	0	0	0	0	1	1	Gencode,F5promoter,EPD
chr1	14788644	14792965	+	Gm37412	TEC	1	1	0	0	0	0	0	0	0	0	Gencode
chr1	14839868	14840156	-	Smt3h2-ps4	processed_pseudogene	1	1	0	0	0	0	0	0	0	0	Gencode
chr1	14840241	14840263	-	mm10_nast.67	NAST	0	0	0	0	0	0	1	1	0	0	NAST
chr1	14864998	14865008	+	mm10_fantom5.358	promoter	0	0	1	1	0	0	0	0	0	0	F5promoter
chr1	14865016	14865041	+	mm10_nast.68	NAST	0	0	0	0	0	0	1	1	0	0	NAST
chr1	14865071	14865965	+	Rpl5-ps1	processed_pseudogene	1	1	0	0	0	0	1	0.011186	0	0	Gencode,NAST
chr1	14865276	14865286	+	mm10_nast.69	NAST	1	1	0	0	0	0	1	1	0	0	Gencode,NAST
chr1	14869730	14869733	+	mm10_fantom5.359	promoter	0	0	1	1	0	0	0	0	0	0	F5promoter
chr1	14918998	14919006	-	mm10_nast.70	NAST	0	0	0	0	0	0	1	1	1	0.125	NAST,EPD
chr1	14919000	14919001	-	mm10_epd.50	promoter	0	0	0	0	0	0	1	1	1	1	NAST,EPD
chr1	14931246	14931252	-	mm10_fantom5.360	promoter	0	0	1	1	0	0	0	0	0	0	F5promoter
chr1	15019039	15019159	-	Gm26345	snoRNA	1	1	0	0	0	0	0	0	0	0	Gencode
chr1	15067003	15067042	+	mm10_fantom5.361	promoter	0	0	1	1	0	0	0	0	0	0	F5promoter
chr1	15201847	15201850	+	mm10_fantom5.362	promoter	0	0	1	1	0	0	0	0	0	0	F5promoter
chr1	15268801	15269797	-	Gm10566	processed_pseudogene	1	1	0	0	0	0	0	0	0	0	Gencode
chr1	15286900	15286963	+	mm10_fantom5.363	promoter	0	0	1	1	0	0	0	0	0	0	F5promoter
chr1	15287002	15287017	+	mm10_fantom5.364	promoter	0	0	1	1	0	0	0	0	0	0	F5promoter
chr1	15312555	15312556	+	mm10_epd.51	promoter	1	1	0	0	0	0	0	0	1	1	Gencode,EPD
chr1	15364301	15365834	+	Gm38116	TEC	2	1	0	0	0	0	0	0	0	0	Gencode
chr1	15366015	15366130	.	mm10_enhancer.92	enhancer	1	1	0	0	1	1	0	0	0	0	Gencode,F5enhancer,EPD
chr1	15491437	15491439	+	mm10_fantom5.365	promoter	1	1	1	1	0	0	0	0	0	0	Gencode,F5promoter
chr1	15545476	15545480	+	mm10_fantom5.366	promoter	1	1	1	1	0	0	0	0	0	0	Gencode,F5promoter
chr1	15556248	15558337	+	Gm37138	TEC	2	1	0	0	0	0	0	0	0	0	Gencode
chr1	15650966	15651310	.	mm10_enhancer.93	enhancer	1	1	0	0	1	1	0	0	0	0	Gencode,F5enhancer,EPD
chr1	15656859	15657069	.	mm10_enhancer.94	enhancer	1	1	0	0	1	1	0	0	0	0	Gencode,F5enhancer,EPD
chr1	15660555	15660575	.	mm10_enhancer.95	enhancer	1	1	0	0	1	1	0	0	0	0	Gencode,F5enhancer,EPD
chr1	15675660	15676021	.	mm10_enhancer.96	enhancer	1	1	0	0	1	1	0	0	0	0	Gencode,F5enhancer,EPD
chr1	15685934	15686046	-	Gm25227	snoRNA	2	1	0	0	0	0	0	0	0	0	Gencode
chr1	15757831	15757963	+	Gm25168	snoRNA	1	1	0	0	0	0	0	0	0	0	Gencode
chr1	15760121	15760668	-	Gm6060	processed_pseudogene	1	1	0	0	0	0	0	0	0	0	Gencode
chr1	15760760	15760860	+	Gm28669	processed_pseudogene	1	1	0	0	0	0	0	0	0	0	Gencode
chr1	15791701	15791919	.	mm10_enhancer.97	enhancer	0	0	0	0	1	1	0	0	0	0	F5enhancer
chr1	15803204	15803236	+	mm10_fantom5.367	promoter	0	0	1	1	0	0	0	0	0	0	F5promoter
chr1	15803238	15803249	+	mm10_fantom5.368	promoter	0	0	1	1	0	0	0	0	0	0	F5promoter
chr1	15803254	15803264	+	mm10_fantom5.369	promoter	0	0	1	1	0	0	0	0	0	0	F5promoter
chr1	15804357	15804367	+	mm10_fantom5.370	promoter	0	0	1	1	0	0	0	0	0	0	F5promoter
chr1	15804368	15804373	+	mm10_fantom5.371	promoter	0	0	1	1	0	0	0	0	0	0	F5promoter
chr1	15804374	15804382	+	mm10_fantom5.372	promoter	0	0	1	1	0	0	0	0	0	0	F5promoter
chr1	15805623	15805632	+	mm10_fantom5.373	promoter	0	0	1	1	0	0	0	0	0	0	F5promoter
chr1	15805639	15805675	+	mm10_fantom5.374	promoter	1	0.833333	1	1	0	0	1	0.472222	1	0.027778	Gencode,F5promoter,NAST,EPD
chr1	15805644	15805661	+	mm10_nast.71	NAST	1	0.941176	1	1	0	0	1	1	1	0.058824	Gencode,F5promoter,NAST,EPD
chr1	15805645	15805646	+	mm10_epd.52	promoter	1	1	1	1	0	0	1	1	1	1	Gencode,F5promoter,NAST,EPD
chr1	15844050	15844149	.	mm10_enhancer.98	enhancer	1	0.020202	0	0	1	1	0	0	0	0	Gencode,F5enhancer,EPD
chr1	15850624	15850999	.	mm10_enhancer.99	enhancer	0	0	0	0	1	1	0	0	0	0	F5enhancer
chr1	15853330	15856499	+	Gm37509	TEC	2	1	0	0	0	0	0	0	0	0	Gencode
chr1	15875191	15875212	.	mm10_enhancer.100	enhancer	1	1	0	0	1	1	0	0	0	0	Gencode,F5enhancer,EPD
chr1	15879529	15879832	+	Gm23259	misc_RNA	2	1	0	0	0	0	0	0	0	0	Gencode
chr1	15892657	15892729	-	mm10_fantom5.375	promoter	1	0.902778	1	1	0	0	0	0	1	0.013889	Gencode,F5promoter,EPD
chr1	15892701	15892702	-	mm10_epd.53	promoter	1	1	1	1	0	0	0	0	1	1	Gencode,F5promoter,EPD
chr1	16051552	16051554	+	mm10_fantom5.376	promoter	0	0	1	1	0	0	0	0	0	0	F5promoter
chr1	16053299	16053300	+	mm10_fantom5.377	promoter	0	0	1	1	0	0	0	0	0	0	F5promoter
chr1	16053334	16053887	+	Gm7634	processed_pseudogene	1	1	0	0	0	0	0	0	0	0	Gencode
chr1	16093286	16093341	-	mm10_fantom5.378	promoter	1	0.709091	1	1	0	0	0	0	0	0	Gencode,F5promoter
chr1	16101294	16104662	-	Rpl7	protein_coding	1	1	3	0.025831	0	0	3	0.006829	1	0.000297	Gencode,F5promoter,NAST,EPD
chr1	16104163	16104204	-	mm10_fantom5.379	promoter	1	1	1	1	0	0	0	0	0	0	Gencode,F5promoter
chr1	16104385	16104392	-	mm10_fantom5.380	promoter	1	1	1	1	0	0	0	0	0	0	Gencode,F5promoter
chr1	16104394	16104414	-	mm10_nast.72	NAST	1	1	1	0.9	0	0	1	1	1	0.05	Gencode,F5promoter,NAST,EPD
chr1	16104396	16104435	-	mm10_fantom5.381	promoter	1	1	1	1	0	0	2	0.487179	1	0.025641	Gencode,F5promoter,NAST,EPD
chr1	16104401	16104402	-	mm10_epd.54	promoter	1	1	1	1	0	0	1	1	1	1	Gencode,F5promoter,NAST,EPD
chr1	16104428	16104429	-	mm10_nast.73	NAST	1	1	1	1	0	0	1	1	0	0	Gencode,F5promoter,NAST
chr1	16104436	16104438	-	mm10_nast.74	NAST	1	1	0	0	0	0	1	1	0	0	Gencode,NAST
chr1	16105330	16105359	+	mm10_fantom5.382	promoter	0	0	1	1	0	0	0	0	0	0	F5promoter
chr1	16105370	16105379	+	mm10_fantom5.383	promoter	0	0	1	1	0	0	0	0	0	0	F5promoter
chr1	16105394	16105410	+	mm10_fantom5.384	promoter	0	0	1	1	0	0	0	0	0	0	F5promoter
chr1	16105856	16105870	+	mm10_fantom5.385	promoter	1	1	1	1	0	0	0	0	1	0.071429	Gencode,F5promoter,EPD
chr1	16105863	16105864	+	mm10_epd.55	promoter	1	1	1	1	0	0	0	0	1	1	Gencode,F5promoter,EPD
chr1	16106364	16106377	+	mm10_fantom5.386	promoter	1	1	1	1	0	0	0	0	0	0	Gencode,F5promoter
chr1	16111349	16111370	+	mm10_fantom5.387	promoter	1	1	1	1	0	0	0	0	0	0	Gencode,F5promoter
chr1	16115551	16115560	.	mm10_enhancer.101	enhancer	1	1	0	0	1	1	0	0	0	0	Gencode,F5enhancer,EPD
chr1	16208196	16210517	-	Gm38249	TEC	1	1	0	0	0	0	0	0	0	0	Gencode
chr1	16227767	16228131	.	mm10_enhancer.102	enhancer	0	0	0	0	1	1	0	0	0	0	F5enhancer
chr1	16253582	16253597	+	mm10_fantom5.388	promoter	2	1	1	1	0	0	0	0	0	0	Gencode,F5promoter
chr1	16253591	16267921	+	Gm7568	antisense	2	1	1	0.000419	0	0	0	0	0	0	Gencode,F5promoter
chr1	16294892	16294897	-	mm10_fantom5.389	promoter	1	1	1	1	0	0	0	0	0	0	Gencode,F5promoter
chr1	16300314	16300522	.	mm10_enhancer.103	enhancer	1	1	0	0	1	1	0	0	0	0	Gencode,F5enhancer,EPD
chr1	16345473	16345487	-	mm10_fantom5.390	promoter	1	1	1	1	0	0	0	0	0	0	Gencode,F5promoter
chr1	16443588	16443977	.	mm10_enhancer.104	enhancer	1	1	0	0	1	1	0	0	0	0	Gencode,F5enhancer,EPD
chr1	16467430	16467590	.	mm10_enhancer.105	enhancer	1	1	0	0	1	1	0	0	0	0	Gencode,F5enhancer,EPD
chr1	16518521	16518597	.	mm10_enhancer.106	enhancer	1	1	0	0	1	1	0	0	0	0	Gencode,F5enhancer,EPD
chr1	16519201	16519260	-	mm10_fantom5.391	promoter	1	1	1	1	0	0	0	0	0	0	Gencode,F5promoter
chr1	16519284	16519336	-	mm10_fantom5.392	promoter	1	1	1	1	0	0	0	0	1	0.019231	Gencode,F5promoter,EPD
chr1	16519297	16519298	-	mm10_epd.56	promoter	1	1	1	1	0	0	0	0	1	1	Gencode,F5promoter,EPD
chr1	16520023	16520039	-	mm10_fantom5.393	promoter	1	1	1	1	0	0	0	0	0	0	Gencode,F5promoter
chr1	16520067	16520095	-	mm10_fantom5.394	promoter	1	1	1	1	0	0	0	0	0	0	Gencode,F5promoter
chr1	16520106	16520133	-	mm10_fantom5.395	promoter	1	0.222222	1	1	0	0	0	0	0	0	Gencode,F5promoter
chr1	16579121	16579132	-	mm10_fantom5.396	promoter	1	1	1	1	0	0	0	0	0	0	Gencode,F5promoter
chr1	16615502	16615506	-	mm10_fantom5.397	promoter	1	1	1	1	0	0	0	0	0	0	Gencode,F5promoter
chr1	16618559	16621539	+	Gm38342	TEC	2	1	5	0.039933	0	0	1	0.001678	1	0.000336	Gencode,F5promoter,NAST,EPD
chr1	16618773	16618785	+	mm10_fantom5.398	promoter	2	1	1	1	0	0	0	0	0	0	Gencode,F5promoter
chr1	16619245	16619302	-	mm10_fantom5.399	promoter	2	1	1	1	0	0	1	0.087719	1	0.017544	Gencode,F5promoter,NAST,EPD
chr1	16619283	16619288	-	mm10_nast.75	NAST	2	1	1	1	0	0	1	1	0	0	Gencode,F5promoter,NAST
chr1	16619288	16619289	-	mm10_epd.57	promoter	2	1	1	1	0	0	0	0	1	1	Gencode,F5promoter,EPD
chr1	16619303	16619314	-	mm10_fantom5.400	promoter	2	1	1	1	0	0	0	0	0	0	Gencode,F5promoter
chr1	16619437	16619446	-	mm10_fantom5.401	promoter	2	1	1	1	0	0	0	0	0	0	Gencode,F5promoter
chr1	16619468	16619498	+	mm10_fantom5.402	promoter	2	1	1	1	0	0	0	0	0	0	Gencode,F5promoter
chr1	16645801	16645828	-	mm10_fantom5.403	promoter	1	1	1	1	0	0	0	0	0	0	Gencode,F5promoter
chr1	16655489	16655528	-	mm10_fantom5.404	promoter	1	1	1	1	0	0	0	0	0	0	Gencode,F5promoter
chr1	16656843	16656897	-	mm10_fantom5.405	promoter	1	1	1	1	0	0	2	0.37037	0	0	Gencode,F5promoter,NAST
chr1	16656871	16656890	-	mm10_nast.76	NAST	1	1	1	1	0	0	1	1	0	0	Gencode,F5promoter,NAST
chr1	16656893	16656894	-	mm10_nast.77	NAST	1	1	1	1	0	0	1	1	0	0	Gencode,F5promoter,NAST
chr1	16656908	16656922	-	mm10_fantom5.406	promoter	1	1	1	1	0	0	1	0.142857	0	0	Gencode,F5promoter,NAST
chr1	16656914	16656916	-	mm10_nast.78	NAST	1	1	1	1	0	0	1	1	0	0	Gencode,F5promoter,NAST
chr1	16656979	16656984	+	mm10_fantom5.407	promoter	1	1	1	1	0	0	0	0	0	0	Gencode,F5promoter
chr1	16657033	16657049	-	mm10_fantom5.408	promoter	1	0.5625	1	1	0	0	1	0.5	1	0.0625	Gencode,F5promoter,NAST,EPD
chr1	16657037	16657045	-	mm10_nast.79	NAST	1	0.625	1	1	0	0	1	1	1	0.125	Gencode,F5promoter,NAST,EPD
chr1	16657041	16657042	-	mm10_epd.58	promoter	1	1	1	1	0	0	1	1	1	1	Gencode,F5promoter,NAST,EPD
chr1	16657551	16662278	+	D030040B21Rik	lincRNA	1	1	3	0.0055	1	0.061984	0	0	0	0	Gencode,F5promoter,F5enhancer
chr1	16661319	16661612	.	mm10_enhancer.107	enhancer	1	1	3	0.078498	1	1	0	0	0	0	Gencode,F5promoter,F5enhancer
chr1	16661532	16661545	+	mm10_fantom5.409	promoter	1	1	1	1	1	1	0	0	0	0	Gencode,F5promoter,F5enhancer
chr1	16661568	16661574	+	mm10_fantom5.410	promoter	1	1	1	1	1	1	0	0	0	0	Gencode,F5promoter,F5enhancer
chr1	16661608	16661615	+	mm10_fantom5.411	promoter	1	1	1	1	1	0.571429	0	0	0	0	Gencode,F5promoter,F5enhancer
chr1	16662979	16663662	-	Gm7654	processed_pseudogene	1	1	0	0	0	0	0	0	0	0	Gencode
chr1	16665180	16665185	+	mm10_fantom5.412	promoter	0	0	1	1	0	0	0	0	0	0	F5promoter
chr1	16665189	16665264	+	mm10_fantom5.413	promoter	1	0.773333	1	1	0	0	0	0	1	0.013333	Gencode,F5promoter,EPD
chr1	16665206	16678275	+	Tmem70	protein_coding	1	1	2	0.004821	2	0.041549	0	0	1	7.7e-05	Gencode,F5promoter,F5enhancer,EPD
chr1	16665248	16665249	+	mm10_epd.59	promoter	1	1	1	1	0	0	0	0	1	1	Gencode,F5promoter,EPD
chr1	16665274	16665279	+	mm10_fantom5.414	promoter	1	1	1	1	0	0	0	0	0	0	Gencode,F5promoter
chr1	16665815	16666159	.	mm10_enhancer.108	enhancer	1	1	0	0	1	1	0	0	0	0	Gencode,F5enhancer,EPD
chr1	16669885	16670084	.	mm10_enhancer.109	enhancer	1	1	0	0	1	1	0	0	0	0	Gencode,F5enhancer,EPD
chr1	16688032	16688073	+	mm10_fantom5.415	promoter	1	0.560976	1	1	0	0	0	0	0	0	Gencode,F5promoter
chr1	16688143	16688156	-	mm10_fantom5.416	promoter	1	1	1	1	0	0	0	0	0	0	Gencode,F5promoter
chr1	16688405	16688458	+	mm10_fantom5.417	promoter	1	1	1	1	0	0	0	0	1	0.018868	Gencode,F5promoter,EPD
chr1	16688432	16688433	+	mm10_epd.60	promoter	1	1	1	1	0	0	0	0	1	1	Gencode,F5promoter,EPD
chr1	16688459	16688471	+	mm10_fantom5.418	promoter	1	1	1	1	0	0	0	0	0	0	Gencode,F5promoter
chr1	16688507	16688518	+	mm10_fantom5.419	promoter	1	1	1	1	0	0	0	0	0	0	Gencode,F5promoter
chr1	16688937	16688963	-	mm10_fantom5.420	promoter	1	1	1	1	0	0	0	0	0	0	Gencode,F5promoter
chr1	16691731	16691748	+	mm10_fantom5.421	promoter	1	1	1	1	0	0	0	0	0	0	Gencode,F5promoter
chr1	16709469	16709481	+	mm10_fantom5.422	promoter	1	1	1	1	0	0	0	0	0	0	Gencode,F5promoter
chr1	16758204	16758623	-	Gm29649	processed_pseudogene	1	1	0	0	0	0	0	0	0	0	Gencode
chr1	16768278	16770138	-	Gm5828	processed_pseudogene	1	1	0	0	0	0	0	0	0	0	Gencode
chr1	16770149	16770159	-	mm10_fantom5.423	promoter	0	0	1	1	0	0	0	0	0	0	F5promoter
chr1	16814249	16814256	+	mm10_fantom5.424	promoter	0	0	1	1	0	0	0	0	0	0	F5promoter
chr1	16814297	16814304	+	mm10_fantom5.425	promoter	0	0	1	1	0	0	0	0	0	0	F5promoter
chr1	16930969	16931796	+	4921511E07Rik	TEC	2	1	0	0	0	0	0	0	0	0	Gencode
chr1	16996937	16996940	-	mm10_fantom5.426	promoter	2	1	1	1	0	0	0	0	0	0	Gencode,F5promoter
chr1	17015452	17015456	-	mm10_fantom5.427	promoter	2	1	1	1	0	0	0	0	0	0	Gencode,F5promoter
chr1	17082458	17082462	-	mm10_fantom5.428	promoter	2	1	1	1	0	0	0	0	0	0	Gencode,F5promoter
chr1	17086981	17087007	.	mm10_enhancer.110	enhancer	2	1	0	0	1	1	0	0	0	0	Gencode,F5enhancer,EPD
chr1	17097708	17097713	-	mm10_fantom5.429	promoter	1	1	1	1	0	0	0	0	0	0	Gencode,F5promoter
chr1	17097749	17097753	-	mm10_fantom5.430	promoter	1	1	1	1	0	0	0	0	0	0	Gencode,F5promoter
chr1	17097798	17097806	-	mm10_fantom5.431	promoter	1	1	1	1	0	0	0	0	0	0	Gencode,F5promoter
chr1	17097839	17097872	-	mm10_fantom5.432	promoter	1	1	1	1	0	0	0	0	1	0.030303	Gencode,F5promoter,EPD
chr1	17097846	17097847	-	mm10_epd.61	promoter	1	1	1	1	0	0	0	0	1	1	Gencode,F5promoter,EPD
chr1	17098090	17098130	+	mm10_fantom5.433	promoter	0	0	1	1	0	0	0	0	0	0	F5promoter
chr1	17123671	17123781	.	mm10_enhancer.111	enhancer	0	0	0	0	1	1	0	0	0	0	F5enhancer
chr1	17124746	17128956	+	Gm28783	lincRNA	1	1	0	0	0	0	0	0	0	0	Gencode
chr1	17135541	17135542	+	mm10_nast.80	NAST	0	0	0	0	0	0	1	1	0	0	NAST
chr1	17145357	17145431	+	mm10_fantom5.434	promoter	1	0.945946	1	1	0	0	0	0	1	0.013514	Gencode,F5promoter,EPD
chr1	17145389	17145390	+	mm10_epd.62	promoter	1	1	1	1	0	0	0	0	1	1	Gencode,F5promoter,EPD
chr1	17250113	17250492	-	Gm28785	processed_pseudogene	1	1	0	0	0	0	0	0	0	0	Gencode
chr1	17250734	17251106	.	mm10_enhancer.112	enhancer	0	0	0	0	1	1	0	0	0	0	F5enhancer
chr1	17267033	17267039	-	mm10_fantom5.435	promoter	0	0	1	1	0	0	0	0	0	0	F5promoter
chr1	17389767	17389781	-	mm10_nast.81	NAST	0	0	0	0	0	0	1	1	0	0	NAST
chr1	17394898	17395144	.	mm10_enhancer.113	enhancer	1	0.760163	0	0	1	1	0	0	0	0	Gencode,F5enhancer,EPD
chr1	17394957	17395429	+	Gm5251	processed_pseudogene	1	1	0	0	1	0.396186	0	0	0	0	Gencode,F5enhancer,EPD
chr1	17429042	17429528	-	Gm6075	processed_pseudogene	1	1	0	0	0	0	0	0	0	0	Gencode
chr1	17429574	17429575	-	mm10_fantom5.436	promoter	0	0	1	1	0	0	0	0	0	0	F5promoter
chr1	17505270	17505272	+	mm10_fantom5.437	promoter	0	0	1	1	0	0	0	0	0	0	F5promoter
chr1	17520000	17520111	+	Gm25166	snoRNA	1	1	0	0	0	0	0	0	0	0	Gencode
chr1	17601842	17601859	+	mm10_fantom5.438	promoter	0	0	1	1	0	0	0	0	0	0	F5promoter
chr1	17601893	17601913	+	mm10_fantom5.439	promoter	1	0.65	1	1	0	0	0	0	1	0.05	Gencode,F5promoter,EPD
chr1	17601900	17601901	+	mm10_epd.63	promoter	1	1	1	1	0	0	0	0	1	1	Gencode,F5promoter,EPD
chr1	17601914	17601934	+	mm10_fantom5.440	promoter	1	1	1	1	0	0	0	0	0	0	Gencode,F5promoter
chr1	17601951	17601954	+	mm10_fantom5.441	promoter	1	1	1	1	0	0	0	0	0	0	Gencode,F5promoter
chr1	17629050	17629065	+	mm10_fantom5.442	promoter	2	1	1	1	0	0	0	0	0	0	Gencode,F5promoter
chr1	17727034	17727061	+	mm10_fantom5.443	promoter	2	1	1	1	0	0	0	0	1	0.037037	Gencode,F5promoter,EPD
chr1	17727051	17727052	+	mm10_epd.64	promoter	2	1	1	1	0	0	0	0	1	1	Gencode,F5promoter,EPD
chr1	17727381	17727391	+	mm10_fantom5.444	promoter	2	1	1	1	0	0	0	0	0	0	Gencode,F5promoter
chr1	17727409	17727424	+	mm10_fantom5.445	promoter	2	1	1	1	0	0	0	0	1	0.066667	Gencode,F5promoter,EPD
chr1	17727416	17727417	+	mm10_epd.65	promoter	2	1	1	1	0	0	0	0	1	1	Gencode,F5promoter,EPD
chr1	17946997	17947007	+	mm10_fantom5.446	promoter	0	0	1	1	0	0	0	0	0	0	F5promoter
chr1	17947040	17948439	+	Gm7690	processed_pseudogene	1	1	0	0	0	0	0	0	0	0	Gencode
chr1	17979963	17980113	.	mm10_enhancer.114	enhancer	0	0	0	0	1	1	0	0	0	0	F5enhancer
chr1	17993009	17999622	-	Gm18775	unprocessed_pseudogene	2	1	0	0	0	0	0	0	0	0	Gencode
chr1	17993812	17997483	+	Gm17969	processed_pseudogene	2	1	0	0	0	0	0	0	0	0	Gencode
chr1	18058788	18058802	-	mm10_fantom5.447	promoter	1	0.142857	1	1	0	0	0	0	0	0	Gencode,F5promoter
chr1	18145895	18145922	-	mm10_fantom5.448	promoter	1	0.259259	1	1	0	0	0	0	1	0.037037	Gencode,F5promoter,EPD
chr1	18145901	18145902	-	mm10_epd.66	promoter	1	1	1	1	0	0	0	0	1	1	Gencode,F5promoter,EPD
chr1	18223570	18223582	-	mm10_fantom5.449	promoter	0	0	1	1	0	0	0	0	0	0	F5promoter
chr1	18223603	18223608	-	mm10_fantom5.450	promoter	0	0	1	1	0	0	0	0	0	0	F5promoter
chr1	18236472	18237443	-	Defb18	protein_coding	1	1	0	0	0	0	0	0	0	0	Gencode
chr1	18237473	18237478	-	mm10_fantom5.451	promoter	0	0	1	1	0	0	0	0	1	0.2	F5promoter,EPD
chr1	18237475	18237476	-	mm10_epd.67	promoter	0	0	1	1	0	0	0	0	1	1	F5promoter,EPD
chr1	18262394	18263379	-	Gm17837	processed_pseudogene	2	1	0	0	0	0	0	0	0	0	Gencode
chr1	18265130	18265141	-	mm10_fantom5.452	promoter	1	0.727273	1	1	0	0	0	0	1	0.090909	Gencode,F5promoter,EPD
chr1	18265137	18265138	-	mm10_epd.68	promoter	1	1	1	1	0	0	0	0	1	1	Gencode,F5promoter,EPD
chr1	18307823	18313906	+	Gm29006	lincRNA	1	1	0	0	0	0	0	0	0	0	Gencode
chr1	18708427	18709336	+	Gm5252	processed_pseudogene	1	1	0	0	0	0	0	0	0	0	Gencode
chr1	18837283	18837458	.	mm10_enhancer.115	enhancer	0	0	0	0	1	1	0	0	0	0	F5enhancer
chr1	18969761	18969833	-	Gm24075	snoRNA	1	1	0	0	0	0	0	0	0	0	Gencode
chr1	19029724	19030028	.	mm10_enhancer.116	enhancer	0	0	0	0	1	1	0	0	0	0	F5enhancer
chr1	19037265	19037377	+	Gm28343	processed_pseudogene	1	1	0	0	0	0	0	0	0	0	Gencode
chr1	19062856	19063135	+	Gm28344	processed_pseudogene	1	1	0	0	0	0	0	0	0	0	Gencode
chr1	19103031	19103043	+	mm10_fantom5.453	promoter	2	1	1	1	0	0	0	0	1	0.083333	Gencode,F5promoter,EPD
chr1	19103035	19103036	+	mm10_epd.69	promoter	2	1	1	1	0	0	0	0	1	1	Gencode,F5promoter,EPD
chr1	19104131	19104138	+	mm10_fantom5.454	promoter	2	1	1	1	0	0	0	0	0	0	Gencode,F5promoter
chr1	19104173	19104188	+	mm10_fantom5.455	promoter	2	1	1	1	0	0	0	0	0	0	Gencode,F5promoter
chr1	19104688	19104693	+	mm10_fantom5.456	promoter	2	1	1	1	0	0	0	0	0	0	Gencode,F5promoter
chr1	19122105	19122192	.	mm10_enhancer.117	enhancer	1	1	0	0	1	1	0	0	0	0	Gencode,F5enhancer,EPD
chr1	19153421	19153966	-	Gm10075	processed_pseudogene	2	1	0	0	0	0	0	0	0	0	Gencode
chr1	19208940	19208967	+	mm10_fantom5.457	promoter	1	1	1	1	0	0	0	0	0	0	Gencode,F5promoter
chr1	19208983	19208994	+	mm10_fantom5.458	promoter	1	1	1	1	0	0	0	0	0	0	Gencode,F5promoter
chr1	19208998	19209011	+	mm10_fantom5.459	promoter	1	1	1	1	0	0	0	0	0	0	Gencode,F5promoter
chr1	19209014	19209033	+	mm10_fantom5.460	promoter	1	1	1	1	0	0	0	0	0	0	Gencode,F5promoter
chr1	19209038	19209053	+	mm10_fantom5.461	promoter	1	1	1	1	0	0	0	0	0	0	Gencode,F5promoter
chr1	19209070	19209089	+	mm10_fantom5.462	promoter	1	1	1	1	0	0	0	0	0	0	Gencode,F5promoter
chr1	19209094	19209101	+	mm10_fantom5.463	promoter	1	1	1	1	0	0	0	0	0	0	Gencode,F5promoter
chr1	19209112	19209126	+	mm10_fantom5.464	promoter	1	1	1	1	0	0	0	0	0	0	Gencode,F5promoter
chr1	19209140	19209153	+	mm10_fantom5.465	promoter	1	1	1	1	0	0	0	0	1	0.076923	Gencode,F5promoter,EPD
chr1	19209146	19209147	+	mm10_epd.70	promoter	1	1	1	1	0	0	0	0	1	1	Gencode,F5promoter,EPD
chr1	19209155	19209177	+	mm10_fantom5.466	promoter	1	1	1	1	0	0	0	0	0	0	Gencode,F5promoter
chr1	19210170	19210489	.	mm10_enhancer.118	enhancer	1	1	0	0	1	1	0	0	0	0	Gencode,F5enhancer,EPD
chr1	19212104	19212106	+	mm10_fantom5.467	promoter	1	1	1	1	0	0	0	0	0	0	Gencode,F5promoter
chr1	19212271	19212273	+	mm10_fantom5.468	promoter	1	1	1	1	0	0	0	0	1	0.5	Gencode,F5promoter,EPD
chr1	19212272	19212273	+	mm10_epd.71	promoter	1	1	1	1	0	0	0	0	1	1	Gencode,F5promoter,EPD
chr1	19212445	19212468	+	mm10_fantom5.469	promoter	1	1	1	1	0	0	0	0	0	0	Gencode,F5promoter
chr1	19213926	19213927	+	mm10_epd.72	promoter	1	1	0	0	0	0	0	0	1	1	Gencode,EPD
chr1	19235326	19235332	+	mm10_fantom5.470	promoter	1	1	1	1	0	0	0	0	0	0	Gencode,F5promoter
chr1	19235493	19235503	+	mm10_fantom5.471	promoter	1	1	1	1	0	0	0	0	0	0	Gencode,F5promoter
chr1	19235769	19235782	+	mm10_fantom5.472	promoter	1	1	1	1	0	0	0	0	0	0	Gencode,F5promoter
chr1	19237406	19237417	+	mm10_fantom5.473	promoter	1	1	1	1	0	0	0	0	0	0	Gencode,F5promoter
chr1	19237601	19237612	+	mm10_fantom5.474	promoter	1	1	1	1	0	0	0	0	0	0	Gencode,F5promoter
chr1	19242724	19243769	+	Gm28340	lincRNA	1	1	0	0	0	0	0	0	0	0	Gencode
chr1	19320225	19320697	-	Gm28341	processed_pseudogene	1	1	0	0	0	0	0	0	0	0	Gencode
chr1	19337537	19337541	-	mm10_fantom5.475	promoter	0	0	1	1	0	0	0	0	0	0	F5promoter
chr1	19372282	19372287	+	mm10_nast.82	NAST	0	0	0	0	0	0	1	1	0	0	NAST
chr1	19513854	19513919	-	Gm24633	snoRNA	1	1	0	0	0	0	0	0	0	0	Gencode
chr1	19606089	19606100	+	mm10_fantom5.476	promoter	0	0	1	1	0	0	0	0	0	0	F5promoter
chr1	19614268	19616767	+	Gm38382	TEC	1	1	0	0	0	0	0	0	0	0	Gencode
chr1	20062069	20065548	-	Gm37315	TEC	2	1	0	0	0	0	0	0	0	0	Gencode
chr1	20167085	20167090	-	mm10_fantom5.477	promoter	1	1	1	1	0	0	0	0	0	0	Gencode,F5promoter
chr1	20356414	20356421	+	mm10_fantom5.478	promoter	1	1	1	1	0	0	0	0	0	0	Gencode,F5promoter
chr1	20356453	20356485	+	mm10_fantom5.479	promoter	2	1	1	1	0	0	0	0	0	0	Gencode,F5promoter
chr1	20382105	20382117	.	mm10_enhancer.119	enhancer	2	1	0	0	1	1	0	0	0	0	Gencode,F5enhancer,EPD
chr1	20444257	20444810	-	Gm15795	processed_pseudogene	2	1	0	0	0	0	0	0	0	0	Gencode
chr1	20444810	20444912	-	Gm24162	snRNA	2	1	0	0	0	0	0	0	0	0	Gencode
chr1	20511703	20511706	-	mm10_fantom5.480	promoter	1	1	1	1	0	0	0	0	0	0	Gencode,F5promoter
chr1	20532396	20532601	.	mm10_enhancer.120	enhancer	1	1	0	0	1	1	0	0	0	0	Gencode,F5enhancer,EPD
chr1	20565250	20565258	-	mm10_fantom5.481	promoter	1	1	1	1	0	0	0	0	0	0	Gencode,F5promoter
chr1	20586909	20586913	-	mm10_fantom5.482	promoter	1	1	1	1	0	0	0	0	0	0	Gencode,F5promoter
chr1	20606080	20606084	+	mm10_fantom5.483	promoter	1	1	1	1	0	0	0	0	0	0	Gencode,F5promoter
chr1	20617973	20617990	-	mm10_fantom5.484	promoter	1	1	1	1	0	0	0	0	0	0	Gencode,F5promoter
chr1	20617992	20618089	-	mm10_fantom5.485	promoter	1	0.742268	1	1	0	0	0	0	1	0.010309	Gencode,F5promoter,EPD
chr1	20618031	20618032	-	mm10_epd.73	promoter	1	1	1	1	0	0	0	0	1	1	Gencode,F5promoter,EPD
chr1	20618092	20618097	-	mm10_fantom5.486	promoter	0	0	1	1	0	0	0	0	0	0	F5promoter
chr1	20626820	20626842	-	mm10_fantom5.487	promoter	0	0	1	1	0	0	0	0	0	0	F5promoter
chr1	20656013	20656186	.	mm10_enhancer.121	enhancer	0	0	0	0	1	1	0	0	0	0	F5enhancer
chr1	20669879	20669884	+	mm10_fantom5.488	promoter	0	0	1	1	0	0	0	0	0	0	F5promoter
chr1	20670066	20670081	+	mm10_fantom5.489	promoter	0	0	1	1	0	0	0	0	0	0	F5promoter
chr1	20679009	20679082	+	Mir206	miRNA	2	1	0	0	0	0	0	0	0	0	Gencode
chr1	20679022	20684298	+	Gm28653	lincRNA	3	1	1	0.000379	0	0	0	0	0	0	Gencode,F5promoter
chr1	20682768	20682887	+	Mir133b	miRNA	2	1	1	0.016807	0	0	0	0	0	0	Gencode,F5promoter
chr1	20682855	20682857	+	mm10_fantom5.490	promoter	2	1	1	1	0	0	0	0	0	0	Gencode,F5promoter
chr1	20730903	20730908	+	mm10_fantom5.491	promoter	1	0.8	1	1	0	0	0	0	1	0.2	Gencode,F5promoter,EPD
chr1	20730904	20730905	+	mm10_epd.74	promoter	1	1	1	1	0	0	0	0	1	1	Gencode,F5promoter,EPD
chr1	20730904	20734496	+	Il17a	protein_coding	1	1	1	0.001114	0	0	0	0	1	0.000278	Gencode,F5promoter,EPD
chr1	20777145	20790617	-	Il17f	protein_coding	1	1	1	0.000371	0	0	0	0	1	7.4e-05	Gencode,F5promoter,EPD
chr1	20784266	20784267	-	mm10_epd.75	promoter	1	1	1	1	0	0	0	0	1	1	Gencode,F5promoter,EPD
chr1	20784266	20784271	-	mm10_fantom5.492	promoter	1	1	1	1	0	0	0	0	1	0.2	Gencode,F5promoter,EPD
chr1	20804814	20804817	-	mm10_fantom5.493	promoter	1	1	1	1	0	0	0	0	0	0	Gencode,F5promoter
chr1	20816757	20816771	-	mm10_fantom5.494	promoter	1	1	1	1	0	0	0	0	0	0	Gencode,F5promoter
chr1	20817298	20817325	-	mm10_fantom5.495	promoter	1	1	1	1	0	0	0	0	0	0	Gencode,F5promoter
chr1	20820213	20820286	-	mm10_fantom5.496	promoter	1	1	1	1	0	0	1	0.027397	1	0.013699	Gencode,F5promoter,NAST,EPD
chr1	20820224	20820225	-	mm10_epd.76	promoter	1	1	1	1	0	0	0	0	1	1	Gencode,F5promoter,EPD
chr1	20820259	20820261	-	mm10_nast.83	NAST	1	1	1	1	0	0	1	1	0	0	Gencode,F5promoter,NAST
chr1	20821330	20822516	+	Gm20587	processed_pseudogene	1	1	0	0	0	0	0	0	0	0	Gencode
chr1	20836660	20839689	+	Gm28065	lincRNA	1	1	1	0.007263	0	0	0	0	0	0	Gencode,F5promoter
chr1	20836826	20836848	+	mm10_fantom5.497	promoter	1	1	1	1	0	0	0	0	0	0	Gencode,F5promoter
chr1	20842534	20842666	-	Gm24723	snoRNA	1	1	0	0	0	0	0	0	0	0	Gencode
chr1	20869924	20869930	-	mm10_fantom5.498	promoter	0	0	1	1	0	0	0	0	0	0	F5promoter
chr1	20869951	20869954	-	mm10_fantom5.499	promoter	0	0	1	1	0	0	0	0	0	0	F5promoter
chr1	20869971	20869977	-	mm10_fantom5.500	promoter	0	0	1	1	0	0	0	0	0	0	F5promoter
chr1	20890547	20890560	+	mm10_fantom5.501	promoter	0	0	1	1	0	0	0	0	0	0	F5promoter
chr1	20890562	20890587	+	mm10_fantom5.502	promoter	0	0	1	1	0	0	0	0	1	0.04	F5promoter,EPD
chr1	20890569	20890570	+	mm10_epd.77	promoter	0	0	1	1	0	0	0	0	1	1	F5promoter,EPD
chr1	20890595	20890617	+	mm10_fantom5.503	promoter	1	0.545455	1	1	0	0	0	0	0	0	Gencode,F5promoter
chr1	20908583	20908890	.	mm10_enhancer.122	enhancer	1	1	0	0	1	1	0	0	0	0	Gencode,F5enhancer,EPD
chr1	20913022	20913059	.	mm10_enhancer.123	enhancer	1	1	0	0	1	1	0	0	0	0	Gencode,F5enhancer,EPD
chr1	20915409	20915540	-	Gm24171	snoRNA	2	1	0	0	0	0	0	0	0	0	Gencode
chr1	20917757	20917758	+	mm10_epd.78	promoter	1	1	0	0	0	0	0	0	1	1	Gencode,EPD
chr1	20917840	20917854	+	mm10_fantom5.504	promoter	1	1	1	1	0	0	0	0	0	0	Gencode,F5promoter
chr1	20917856	20917859	+	mm10_fantom5.505	promoter	1	1	1	1	0	0	0	0	0	0	Gencode,F5promoter
chr1	20928554	20928818	.	mm10_enhancer.124	enhancer	1	1	0	0	1	1	0	0	0	0	Gencode,F5enhancer,EPD
chr1	20945710	20946914	+	Gm28064	processed_pseudogene	1	1	0	0	0	0	0	0	0	0	Gencode
chr1	20951592	20951603	+	mm10_fantom5.506	promoter	0	0	1	1	0	0	0	0	0	0	F5promoter
chr1	20951606	20951635	+	mm10_fantom5.507	promoter	1	0.344828	1	1	0	0	0	0	1	0.034483	Gencode,F5promoter,EPD
chr1	20951617	20951618	+	mm10_epd.79	promoter	0	0	1	1	0	0	0	0	1	1	F5promoter,EPD
chr1	20951666	20951717	+	mm10_fantom5.508	promoter	1	1	1	1	0	0	0	0	0	0	Gencode,F5promoter
chr1	20951725	20951734	+	mm10_fantom5.509	promoter	1	1	1	1	0	0	0	0	0	0	Gencode,F5promoter
chr1	20986349	20986555	.	mm10_enhancer.125	enhancer	1	1	0	0	1	1	0	0	0	0	Gencode,F5enhancer,EPD
chr1	20997607	20997611	-	mm10_fantom5.510	promoter	1	1	1	1	0	0	0	0	0	0	Gencode,F5promoter
chr1	21001437	21001452	-	mm10_fantom5.511	promoter	1	1	1	1	0	0	0	0	0	0	Gencode,F5promoter
chr1	21014409	21014752	.	mm10_enhancer.126	enhancer	1	1	0	0	1	1	0	0	0	0	Gencode,F5enhancer,EPD
chr1	21040235	21040437	.	mm10_enhancer.127	enhancer	1	1	0	0	1	1	0	0	0	0	Gencode,F5enhancer,EPD
chr1	21069937	21070363	.	mm10_enhancer.128	enhancer	1	1	0	0	1	1	0	0	0	0	Gencode,F5enhancer,EPD
chr1	21070559	21070891	.	mm10_enhancer.129	enhancer	1	1	0	0	1	1	0	0	0	0	Gencode,F5enhancer,EPD
chr1	21079162	21079243	-	mm10_fantom5.512	promoter	1	0.82716	1	1	0	0	1	0.160494	1	0.012346	Gencode,F5promoter,NAST,EPD
chr1	21079217	21079230	-	mm10_nast.84	NAST	1	0.923077	1	1	0	0	1	1	1	0.076923	Gencode,F5promoter,NAST,EPD
chr1	21079224	21079225	-	mm10_epd.80	promoter	1	1	1	1	0	0	1	1	1	1	Gencode,F5promoter,NAST,EPD
chr1	21080113	21081748	+	Gm28287	antisense	1	1	0	0	0	0	0	0	0	0	Gencode
chr1	21166520	21166523	+	mm10_nast.85	NAST	0	0	0	0	0	0	1	1	0	0	NAST
chr1	21201466	21201467	-	mm10_nast.86	NAST	0	0	0	0	0	0	1	1	0	0	NAST
chr1	21201821	21201830	-	mm10_nast.87	NAST	0	0	0	0	0	0	1	1	0	0	NAST
chr1	21202033	21202042	-	mm10_nast.88	NAST	0	0	0	0	0	0	1	1	0	0	NAST
chr1	21218574	21230167	+	Tmem14a	protein_coding	1	1	4	0.009661	0	0	0	0	1	8.6e-05	Gencode,F5promoter,EPD
chr1	21218575	21218617	+	mm10_fantom5.513	promoter	1	1	1	1	0	0	0	0	1	0.02381	Gencode,F5promoter,EPD
chr1	21218598	21218599	+	mm10_epd.81	promoter	1	1	1	1	0	0	0	0	1	1	Gencode,F5promoter,EPD
chr1	21218662	21218673	+	mm10_fantom5.514	promoter	1	1	1	1	0	0	0	0	0	0	Gencode,F5promoter
chr1	21218798	21218824	+	mm10_fantom5.515	promoter	1	1	1	1	0	0	0	0	0	0	Gencode,F5promoter
chr1	21218825	21218858	+	mm10_fantom5.516	promoter	1	1	1	1	0	0	0	0	0	0	Gencode,F5promoter
chr1	21234721	21236821	+	Gm38224	TEC	1	1	0	0	0	0	0	0	0	0	Gencode
chr1	21240581	21240588	+	mm10_fantom5.517	promoter	0	0	1	1	0	0	0	0	0	0	F5promoter
chr1	21240597	21240628	+	mm10_fantom5.518	promoter	1	1	1	1	0	0	0	0	1	0.032258	Gencode,F5promoter,EPD
chr1	21240612	21240613	+	mm10_epd.82	promoter	1	1	1	1	0	0	0	0	1	1	Gencode,F5promoter,EPD
chr1	21240631	21240642	+	mm10_fantom5.519	promoter	1	1	1	1	0	0	0	0	0	0	Gencode,F5promoter
chr1	21244124	21244159	.	mm10_enhancer.130	enhancer	1	1	0	0	1	1	0	0	0	0	Gencode,F5enhancer,EPD
chr1	21249741	21249751	+	mm10_fantom5.520	promoter	1	1	1	1	0	0	0	0	0	0	Gencode,F5promoter
chr1	21249804	21249819	+	mm10_fantom5.521	promoter	1	1	1	1	0	0	0	0	0	0	Gencode,F5promoter
chr1	21256186	21256216	-	mm10_fantom5.522	promoter	2	1	1	1	0	0	0	0	0	0	Gencode,F5promoter
chr1	21256501	21256512	-	mm10_fantom5.523	promoter	2	1	1	1	0	0	0	0	0	0	Gencode,F5promoter
chr1	21256746	21256758	+	mm10_fantom5.524	promoter	2	1	1	1	0	0	0	0	0	0	Gencode,F5promoter
chr1	21257141	21257154	+	mm10_fantom5.525	promoter	2	1	1	1	0	0	0	0	0	0	Gencode,F5promoter
chr1	21262816	21262834	+	mm10_fantom5.526	promoter	2	1	1	1	0	0	0	0	0	0	Gencode,F5promoter
chr1	21262835	21262868	+	mm10_fantom5.527	promoter	2	1	1	1	0	0	0	0	0	0	Gencode,F5promoter
chr1	21262891	21262903	+	mm10_fantom5.528	promoter	2	1	1	1	0	0	0	0	0	0	Gencode,F5promoter
chr1	21264836	21264867	+	mm10_fantom5.529	promoter	2	1	1	1	0	0	0	0	0	0	Gencode,F5promoter
chr1	21272366	21272401	+	mm10_fantom5.530	promoter	0	0	1	1	0	0	0	0	0	0	F5promoter
chr1	21272402	21272906	+	Gm7094	unprocessed_pseudogene	1	1	0	0	0	0	0	0	0	0	Gencode
chr1	21285245	21298312	-	Gm4956	transcribed_unprocessed_pseudogene	1	1	5	0.006122	0	0	0	0	0	0	Gencode,F5promoter
chr1	21291526	21291543	-	mm10_fantom5.531	promoter	1	1	1	1	0	0	0	0	0	0	Gencode,F5promoter
chr1	21291553	21291562	-	mm10_fantom5.532	promoter	1	1	1	1	0	0	0	0	0	0	Gencode,F5promoter
chr1	21291663	21291674	+	mm10_fantom5.533	promoter	1	1	1	1	0	0	0	0	0	0	Gencode,F5promoter
chr1	21291679	21291682	-	mm10_fantom5.534	promoter	1	1	1	1	0	0	0	0	0	0	Gencode,F5promoter
chr1	21298220	21298260	-	mm10_fantom5.535	promoter	1	1	1	1	0	0	0	0	0	0	Gencode,F5promoter
chr1	21299986	21300005	-	mm10_fantom5.536	promoter	0	0	1	1	0	0	0	0	0	0	F5promoter
chr1	21324591	21325026	.	mm10_enhancer.131	enhancer	0	0	0	0	1	1	0	0	0	0	F5enhancer
chr1	21325736	21325740	-	mm10_fantom5.537	promoter	0	0	1	1	0	0	0	0	0	0	F5promoter
chr1	21328512	21328762	.	mm10_enhancer.132	enhancer	0	0	0	0	1	1	0	0	0	0	F5enhancer
chr1	21333628	21334218	.	mm10_enhancer.133	enhancer	0	0	0	0	1	1	0	0	0	0	F5enhancer
chr1	21335763	21336138	.	mm10_enhancer.134	enhancer	0	0	0	0	1	1	0	0	0	0	F5enhancer
chr1	21345426	21345592	.	mm10_enhancer.135	enhancer	0	0	0	0	1	1	0	0	0	0	F5enhancer
chr1	21349598	21349619	+	mm10_fantom5.538	promoter	0	0	1	1	0	0	0	0	0	0	F5promoter
chr1	21349640	21352200	+	Khdc1a	protein_coding	1	1	1	0.012109	0	0	0	0	1	0.000391	Gencode,F5promoter,EPD
chr1	21349642	21349643	+	mm10_epd.83	promoter	1	1	0	0	0	0	0	0	1	1	Gencode,EPD
chr1	21349669	21349700	+	mm10_fantom5.539	promoter	1	1	1	1	0	0	0	0	0	0	Gencode,F5promoter
chr1	21354004	21355116	+	Gm16329	unprocessed_pseudogene	1	1	0	0	0	0	0	0	0	0	Gencode
chr1	21364802	21365030	+	Gm16327	processed_pseudogene	1	1	0	0	0	0	0	0	0	0	Gencode
chr1	21368235	21368256	+	mm10_fantom5.540	promoter	0	0	1	1	0	0	0	0	0	0	F5promoter
chr1	21368276	21368277	+	mm10_epd.84	promoter	0	0	0	0	0	0	0	0	1	1	EPD
chr1	21368330	21370845	+	Khdc1c	protein_coding	1	1	0	0	0	0	0	0	0	0	Gencode
chr1	21372669	21373764	+	Gm2709	unprocessed_pseudogene	1	1	0	0	0	0	0	0	0	0	Gencode
chr1	21379554	21379782	+	Gm16533	processed_pseudogene	1	1	0	0	0	0	0	0	0	0	Gencode
chr1	21383555	21386373	+	Khdc1b	protein_coding	1	1	0	0	0	0	0	0	0	0	Gencode
chr1	21390905	21391101	+	Gm16328	processed_pseudogene	1	1	0	0	0	0	0	0	0	0	Gencode
chr1	21413453	21413530	.	mm10_enhancer.136	enhancer	1	1	0	0	1	1	0	0	0	0	Gencode,F5enhancer,EPD
chr1	21454690	21457017	-	Gm36949	TEC	2	1	0	0	0	0	0	0	0	0	Gencode
chr1	21495137	21495162	.	mm10_enhancer.137	enhancer	1	1	0	0	1	1	0	0	0	0	Gencode,F5enhancer,EPD
chr1	21811820	21812072	.	mm10_enhancer.138	enhancer	1	1	0	0	1	1	0	0	0	0	Gencode,F5enhancer,EPD
chr1	21863288	21863679	.	mm10_enhancer.139	enhancer	1	1	0	0	1	1	0	0	0	0	Gencode,F5enhancer,EPD
chr1	21959841	21962530	+	Gm26580	lincRNA	2	1	2	0.033098	0	0	1	0.001116	0	0	Gencode,F5promoter,NAST
chr1	21961391	21961394	-	mm10_nast.89	NAST	2	1	0	0	0	0	1	1	0	0	Gencode,NAST
chr1	21961478	21961509	-	mm10_fantom5.541	promoter	2	1	1	1	0	0	0	0	0	0	Gencode,F5promoter
chr1	21962334	21962392	-	mm10_fantom5.542	promoter	1	1	1	1	0	0	0	0	0	0	Gencode,F5promoter
chr1	22030063	22030615	-	Gm5696	processed_pseudogene	1	1	0	0	0	0	0	0	0	0	Gencode
chr1	22220108	22220110	+	mm10_nast.90	NAST	0	0	0	0	0	0	1	1	0	0	NAST
chr1	22237848	22238295	+	Gm28239	processed_pseudogene	1	1	0	0	0	0	0	0	0	0	Gencode
chr1	22241245	22241486	.	mm10_enhancer.140	enhancer	0	0	0	0	1	1	0	0	0	0	F5enhancer
chr1	22315792	22315815	-	mm10_fantom5.543	promoter	1	1	1	1	0	0	0	0	0	0	Gencode,F5promoter
chr1	22315823	22315834	-	mm10_fantom5.544	promoter	1	1	1	1	0	0	0	0	0	0	Gencode,F5promoter
chr1	22315848	22315867	-	mm10_fantom5.545	promoter	1	1	1	1	0	0	0	0	0	0	Gencode,F5promoter
chr1	22315872	22315881	-	mm10_fantom5.546	promoter	1	1	1	1	0	0	0	0	0	0	Gencode,F5promoter
chr1	22398682	22398686	-	mm10_fantom5.547	promoter	1	1	1	1	0	0	0	0	0	0	Gencode,F5promoter
chr1	22469260	22469261	-	mm10_fantom5.548	promoter	1	1	1	1	0	0	0	0	0	0	Gencode,F5promoter
chr1	22509350	22509372	-	mm10_fantom5.549	promoter	1	1	1	1	0	0	0	0	0	0	Gencode,F5promoter
chr1	22509375	22509397	-	mm10_fantom5.550	promoter	1	1	1	1	0	0	0	0	0	0	Gencode,F5promoter
chr1	22512491	22512513	-	mm10_fantom5.551	promoter	1	1	1	1	0	0	0	0	0	0	Gencode,F5promoter
chr1	22512516	22512559	-	mm10_fantom5.552	promoter	1	1	1	1	0	0	0	0	0	0	Gencode,F5promoter
chr1	22512572	22512579	-	mm10_fantom5.553	promoter	1	1	1	1	0	0	0	0	0	0	Gencode,F5promoter
chr1	22514136	22514532	.	mm10_enhancer.141	enhancer	1	1	0	0	1	1	0	0	0	0	Gencode,F5enhancer,EPD
chr1	22534122	22534123	+	mm10_fantom5.554	promoter	1	1	1	1	0	0	0	0	0	0	Gencode,F5promoter
chr1	22553915	22553952	.	mm10_enhancer.142	enhancer	1	1	0	0	1	1	0	0	0	0	Gencode,F5enhancer,EPD
chr1	22562534	22562535	-	mm10_fantom5.555	promoter	1	1	1	1	0	0	0	0	0	0	Gencode,F5promoter
chr1	22580007	22580540	.	mm10_enhancer.143	enhancer	1	1	0	0	1	1	0	0	0	0	Gencode,F5enhancer,EPD
chr1	22584167	22584551	.	mm10_enhancer.144	enhancer	1	1	0	0	1	1	0	0	0	0	Gencode,F5enhancer,EPD
chr1	22655794	22655917	.	mm10_enhancer.145	enhancer	1	1	0	0	1	1	0	0	0	0	Gencode,F5enhancer,EPD
chr1	22677710	22678016	.	mm10_enhancer.146	enhancer	1	1	0	0	1	1	0	0	0	0	Gencode,F5enhancer,EPD
chr1	22704671	22704918	.	mm10_enhancer.147	enhancer	1	1	0	0	1	1	0	0	0	0	Gencode,F5enhancer,EPD
chr1	22737134	22737146	.	mm10_enhancer.148	enhancer	1	1	0	0	1	1	0	0	0	0	Gencode,F5enhancer,EPD
chr1	22783488	22783503	-	mm10_fantom5.556	promoter	1	1	1	1	0	0	0	0	0	0	Gencode,F5promoter
chr1	22783510	22783535	-	mm10_fantom5.557	promoter	1	1	1	1	0	0	0	0	0	0	Gencode,F5promoter
chr1	22783543	22783567	-	mm10_fantom5.558	promoter	1	1	1	1	0	0	0	0	0	0	Gencode,F5promoter
chr1	22783621	22783635	-	mm10_fantom5.559	promoter	1	1	1	1	0	0	0	0	0	0	Gencode,F5promoter
chr1	22805849	22805850	-	mm10_epd.85	promoter	0	0	0	0	0	0	0	0	1	1	EPD
chr1	22805903	22805914	-	mm10_fantom5.560	promoter	0	0	1	1	0	0	0	0	0	0	F5promoter
chr1	22805994	22806007	-	mm10_fantom5.561	promoter	0	0	1	1	0	0	0	0	0	0	F5promoter
chr1	22806043	22806102	-	mm10_fantom5.562	promoter	0	0	1	1	0	0	0	0	0	0	F5promoter
chr1	22806147	22806166	-	mm10_fantom5.563	promoter	0	0	1	1	0	0	0	0	0	0	F5promoter
chr1	22806237	22806272	-	mm10_fantom5.564	promoter	0	0	1	1	0	0	0	0	0	0	F5promoter
chr1	23039452	23039514	.	mm10_enhancer.149	enhancer	0	0	0	0	1	1	0	0	0	0	F5enhancer
chr1	23102243	23102266	-	mm10_fantom5.565	promoter	2	1	1	1	0	0	0	0	1	0.043478	Gencode,F5promoter,EPD
chr1	23102250	23102251	-	mm10_epd.86	promoter	2	1	1	1	0	0	0	0	1	1	Gencode,F5promoter,EPD
chr1	23130136	23130442	.	mm10_enhancer.150	enhancer	1	1	0	0	1	1	0	0	0	0	Gencode,F5enhancer,EPD
chr1	23184895	23184949	.	mm10_enhancer.151	enhancer	1	1	0	0	1	1	0	0	0	0	Gencode,F5enhancer,EPD
chr1	23245210	23245331	+	Gm24176	snoRNA	1	1	0	0	0	0	0	0	0	0	Gencode
chr1	23255684	23256407	-	Gm6420	TEC	1	1	2	0.062241	0	0	0	0	0	0	Gencode,F5promoter
chr1	23256241	23256262	+	mm10_fantom5.566	promoter	1	1	1	1	0	0	0	0	0	0	Gencode,F5promoter
chr1	23256265	23256289	+	mm10_fantom5.567	promoter	1	1	1	1	0	0	0	0	0	0	Gencode,F5promoter
chr1	23271674	23271705	+	mm10_fantom5.568	promoter	0	0	1	1	0	0	0	0	0	0	F5promoter
chr1	23271754	23271765	+	mm10_fantom5.569	promoter	0	0	1	1	0	0	0	0	0	0	F5promoter
chr1	23271806	23271816	+	mm10_fantom5.570	promoter	0	0	1	1	0	0	0	0	0	0	F5promoter
chr1	23272268	23272339	+	Mir30a	miRNA	1	1	1	0.056338	0	0	0	0	0	0	Gencode,F5promoter
chr1	23272335	23272339	+	mm10_fantom5.571	promoter	1	1	1	1	0	0	0	0	0	0	Gencode,F5promoter
chr1	23272653	23272657	+	mm10_fantom5.572	promoter	0	0	1	1	0	0	0	0	0	0	F5promoter
chr1	23288777	23288780	+	mm10_fantom5.573	promoter	0	0	1	1	0	0	0	0	0	0	F5promoter
chr1	23291536	23291935	+	Gm27028	lincRNA	2	1	2	0.012531	0	0	0	0	0	0	Gencode,F5promoter
chr1	23291700	23291784	+	Mir30c-2	miRNA	2	1	2	0.059524	0	0	0	0	0	0	Gencode,F5promoter
chr1	23291715	23291717	+	mm10_fantom5.574	promoter	2	1	1	1	0	0	0	0	0	0	Gencode,F5promoter
chr1	23291775	23291778	+	mm10_fantom5.575	promoter	2	1	1	1	0	0	0	0	0	0	Gencode,F5promoter
chr1	23293728	23294075	+	Gm29107	lincRNA	1	1	0	0	0	0	0	0	0	0	Gencode
chr1	23345955	23346599	-	Gm20954	processed_pseudogene	1	1	0	0	0	0	0	0	0	0	Gencode
chr1	23377597	23377854	.	mm10_enhancer.152	enhancer	1	1	0	0	1	1	0	0	0	0	Gencode,F5enhancer,EPD
chr1	23383129	23383146	-	mm10_fantom5.576	promoter	1	1	1	1	0	0	0	0	0	0	Gencode,F5promoter
chr1	23383149	23383225	-	mm10_fantom5.577	promoter	1	1	1	1	0	0	0	0	1	0.013158	Gencode,F5promoter,EPD
chr1	23383190	23383191	-	mm10_epd.87	promoter	1	1	1	1	0	0	0	0	1	1	Gencode,F5promoter,EPD
chr1	23397559	23397562	-	mm10_fantom5.578	promoter	1	1	1	1	0	0	0	0	0	0	Gencode,F5promoter
chr1	23479538	23480527	+	Gm7784	processed_pseudogene	1	1	0	0	0	0	0	0	0	0	Gencode
chr1	23761749	23761759	+	mm10_fantom5.579	promoter	1	0.7	1	1	0	0	0	0	0	0	Gencode,F5promoter
chr1	23761787	23761807	+	mm10_fantom5.580	promoter	1	1	1	1	0	0	0	0	0	0	Gencode,F5promoter
chr1	23761808	23761830	+	mm10_fantom5.581	promoter	1	1	1	1	0	0	0	0	0	0	Gencode,F5promoter
chr1	23761846	23761866	+	mm10_fantom5.582	promoter	1	1	1	1	0	0	0	0	0	0	Gencode,F5promoter
chr1	23761898	23761899	+	mm10_epd.88	promoter	1	1	0	0	0	0	0	0	1	1	Gencode,EPD
chr1	23761976	23761999	+	mm10_fantom5.583	promoter	1	1	1	1	0	0	0	0	0	0	Gencode,F5promoter
chr1	23762003	23762018	+	mm10_fantom5.584	promoter	1	1	1	1	0	0	0	0	0	0	Gencode,F5promoter
chr1	23773259	23773263	+	mm10_fantom5.585	promoter	1	1	1	1	0	0	0	0	0	0	Gencode,F5promoter
chr1	23877770	23877783	-	mm10_fantom5.586	promoter	1	1	1	1	0	0	0	0	0	0	Gencode,F5promoter
chr1	23891909	23891926	-	mm10_fantom5.587	promoter	1	1	1	1	0	0	0	0	0	0	Gencode,F5promoter
chr1	23909687	23909706	-	mm10_fantom5.588	promoter	1	1	1	1	0	0	0	0	1	0.052632	Gencode,F5promoter,EPD
chr1	23909688	23909689	-	mm10_epd.89	promoter	1	1	1	1	0	0	0	0	1	1	Gencode,F5promoter,EPD
chr1	23909734	23909740	-	mm10_fantom5.589	promoter	1	1	1	1	0	0	0	0	0	0	Gencode,F5promoter
chr1	23922252	23922281	-	mm10_fantom5.590	promoter	1	1	1	1	0	0	0	0	0	0	Gencode,F5promoter
chr1	23922283	23922366	-	mm10_fantom5.591	promoter	1	0.409639	1	1	0	0	0	0	1	0.012048	Gencode,F5promoter,EPD
chr1	23922309	23922310	-	mm10_epd.90	promoter	1	1	1	1	0	0	0	0	1	1	Gencode,F5promoter,EPD
chr1	23922370	23922391	-	mm10_fantom5.592	promoter	0	0	1	1	0	0	0	0	0	0	F5promoter
chr1	23922394	23922438	-	mm10_fantom5.593	promoter	0	0	1	1	0	0	0	0	0	0	F5promoter
chr1	23966314	23966462	.	mm10_enhancer.154	enhancer	0	0	0	0	1	1	0	0	0	0	F5enhancer
chr1	24005504	24005894	+	Gm26524	TEC	2	1	1	0.097436	0	0	1	0.04359	1	0.002564	Gencode,F5promoter,NAST,EPD
chr1	24005608	24005646	-	mm10_fantom5.594	promoter	2	1	1	1	0	0	1	0.447368	1	0.026316	Gencode,F5promoter,NAST,EPD
chr1	24005614	24005631	-	mm10_nast.91	NAST	2	1	1	1	0	0	1	1	0	0	Gencode,F5promoter,NAST
chr1	24005631	24005632	-	mm10_epd.91	promoter	2	1	1	1	0	0	0	0	1	1	Gencode,F5promoter,EPD
chr1	24030414	24030415	-	mm10_epd.92	promoter	1	1	0	0	0	0	0	0	1	1	Gencode,EPD
chr1	24070432	24070693	.	mm10_enhancer.155	enhancer	1	1	0	0	1	1	0	0	0	0	Gencode,F5enhancer,EPD
chr1	24071359	24071778	.	mm10_enhancer.156	enhancer	1	1	0	0	1	1	0	0	0	0	Gencode,F5enhancer,EPD
chr1	24099748	24099755	-	mm10_fantom5.595	promoter	1	1	1	1	0	0	0	0	0	0	Gencode,F5promoter
chr1	24100038	24100073	+	mm10_fantom5.596	promoter	1	1	1	1	0	0	0	0	0	0	Gencode,F5promoter
chr1	24100195	24100296	-	mm10_fantom5.597	promoter	1	1	1	1	0	0	1	0.178218	1	0.009901	Gencode,F5promoter,NAST,EPD
chr1	24100240	24100258	-	mm10_nast.92	NAST	1	1	1	1	0	0	1	1	1	0.055556	Gencode,F5promoter,NAST,EPD
chr1	24100252	24100253	-	mm10_epd.93	promoter	1	1	1	1	0	0	1	1	1	1	Gencode,F5promoter,NAST,EPD
chr1	24100306	24100355	-	mm10_fantom5.598	promoter	1	0.714286	1	1	0	0	2	0.040816	0	0	Gencode,F5promoter,NAST
chr1	24100340	24100341	-	mm10_nast.93	NAST	1	1	1	1	0	0	1	1	0	0	Gencode,F5promoter,NAST
chr1	24100350	24100351	-	mm10_nast.94	NAST	0	0	1	1	0	0	1	1	0	0	F5promoter,NAST,EPD
chr1	24107743	24108160	.	mm10_enhancer.157	enhancer	0	0	0	0	1	1	0	0	0	0	F5enhancer
chr1	24125274	24126141	+	Gm26607	processed_pseudogene	1	1	0	0	0	0	0	0	0	0	Gencode
chr1	24177653	24177656	+	mm10_fantom5.599	promoter	1	1	1	1	0	0	0	0	0	0	Gencode,F5promoter
chr1	24177689	24177711	+	mm10_fantom5.600	promoter	1	1	1	1	0	0	0	0	1	0.045455	Gencode,F5promoter,EPD
chr1	24177695	24177696	+	mm10_epd.94	promoter	1	1	1	1	0	0	0	0	1	1	Gencode,F5promoter,EPD
chr1	24195196	24195221	+	mm10_fantom5.601	promoter	1	1	1	1	0	0	0	0	0	0	Gencode,F5promoter
chr1	24195230	24195271	+	mm10_fantom5.602	promoter	1	1	1	1	0	0	0	0	1	0.02439	Gencode,F5promoter,EPD
chr1	24195242	24195243	+	mm10_epd.95	promoter	1	1	1	1	0	0	0	0	1	1	Gencode,F5promoter,EPD
chr1	24195972	24196269	.	mm10_enhancer.158	enhancer	1	1	0	0	1	1	0	0	0	0	Gencode,F5enhancer,EPD
chr1	24210374	24210387	+	mm10_fantom5.603	promoter	1	1	1	1	0	0	0	0	0	0	Gencode,F5promoter
chr1	24230807	24230830	+	mm10_fantom5.604	promoter	1	1	1	1	0	0	0	0	0	0	Gencode,F5promoter
chr1	24332834	24333143	.	mm10_enhancer.159	enhancer	1	1	0	0	1	1	0	0	0	0	Gencode,F5enhancer,EPD
chr1	24338532	24338539	+	mm10_fantom5.605	promoter	1	1	1	1	0	0	0	0	0	0	Gencode,F5promoter
chr1	24471189	24471566	.	mm10_enhancer.160	enhancer	1	1	0	0	1	1	0	0	0	0	Gencode,F5enhancer,EPD
chr1	24548840	24548977	-	Gm26418	snoRNA	2	1	0	0	0	0	0	0	0	0	Gencode
chr1	24553864	24553994	.	mm10_enhancer.161	enhancer	1	1	0	0	1	1	0	0	0	0	Gencode,F5enhancer,EPD
chr1	24587413	24587425	-	mm10_fantom5.606	promoter	1	1	1	1	0	0	0	0	1	0.083333	Gencode,F5promoter,EPD
chr1	24587418	24587419	-	mm10_epd.96	promoter	1	1	1	1	0	0	0	0	1	1	Gencode,F5promoter,EPD
chr1	24587433	24587448	-	mm10_fantom5.607	promoter	1	1	1	1	0	0	0	0	0	0	Gencode,F5promoter
chr1	24594086	24595423	-	Tubb4b-ps2	processed_pseudogene	1	1	0	0	0	0	0	0	0	0	Gencode
chr1	24595487	24595488	-	mm10_fantom5.608	promoter	0	0	1	1	0	0	1	1	0	0	F5promoter,NAST,EPD
chr1	24595487	24595494	-	mm10_nast.95	NAST	0	0	1	0.142857	0	0	1	1	0	0	F5promoter,NAST,EPD
chr1	24611534	24612410	-	Gm28439	unprocessed_pseudogene	2	1	1	0.042237	0	0	0	0	0	0	Gencode,F5promoter
chr1	24612002	24612039	+	mm10_fantom5.609	promoter	1	1	1	1	0	0	0	0	0	0	Gencode,F5promoter
chr1	24612406	24612700	-	Gm10222	unprocessed_pseudogene	2	1	1	0.037415	0	0	1	0.02381	0	0	Gencode,F5promoter,NAST
chr1	24612683	24612694	+	mm10_fantom5.610	promoter	1	1	1	1	0	0	1	0.090909	0	0	Gencode,F5promoter,NAST
chr1	24612693	24612703	-	mm10_nast.96	NAST	1	0.7	1	0.1	0	0	1	1	0	0	Gencode,F5promoter,NAST
chr1	24612774	24613119	-	Gm28438	unprocessed_pseudogene	1	1	1	0.008696	0	0	0	0	0	0	Gencode,F5promoter
chr1	24613116	24613119	-	mm10_fantom5.611	promoter	1	1	1	1	0	0	0	0	0	0	Gencode,F5promoter
chr1	24613175	24613194	+	mm10_fantom5.612	promoter	1	0.315789	1	1	0	0	0	0	0	0	Gencode,F5promoter
chr1	24613188	24613971	-	Gm28437	unprocessed_pseudogene	1	1	1	0.007663	0	0	1	0.010217	0	0	Gencode,F5promoter,NAST
chr1	24613963	24613974	-	mm10_nast.97	NAST	2	0.818182	0	0	0	0	1	1	0	0	Gencode,NAST
chr1	24613973	24614651	-	Gm10925	unprocessed_pseudogene	1	1	0	0	0	0	1	0.001475	0	0	Gencode,NAST
chr1	24614807	24614814	-	mm10_nast.98	NAST	0	0	0	0	0	0	1	1	0	0	NAST
chr1	24614884	24615565	-	Gm28661	unprocessed_pseudogene	1	1	0	0	0	0	1	0.011747	0	0	Gencode,NAST
chr1	24615557	24615566	-	mm10_nast.99	NAST	1	0.888889	0	0	0	0	1	1	0	0	Gencode,NAST
chr1	24615705	24616197	-	Gm29216	unprocessed_pseudogene	1	1	1	0.038618	0	0	0	0	0	0	Gencode,F5promoter
chr1	24615894	24615913	+	mm10_fantom5.613	promoter	1	1	1	1	0	0	0	0	0	0	Gencode,F5promoter
chr1	24677807	24677958	.	mm10_enhancer.162	enhancer	0	0	0	0	1	1	0	0	0	0	F5enhancer
chr1	24678352	24678381	+	mm10_fantom5.614	promoter	0	0	1	1	0	0	0	0	0	0	F5promoter
chr1	24678433	24678460	+	mm10_fantom5.615	promoter	0	0	1	1	0	0	0	0	0	0	F5promoter
chr1	24678536	24678609	+	mm10_fantom5.616	promoter	0	0	1	1	0	0	0	0	0	0	F5promoter
chr1	24678613	24678627	+	mm10_fantom5.617	promoter	0	0	1	1	0	0	0	0	0	0	F5promoter
chr1	24678630	24678637	+	mm10_fantom5.618	promoter	1	1	1	1	0	0	0	0	0	0	Gencode,F5promoter
chr1	24678641	24678676	+	mm10_fantom5.619	promoter	1	1	1	1	0	0	0	0	0	0	Gencode,F5promoter
chr1	24678683	24678694	+	mm10_fantom5.620	promoter	1	1	1	1	0	0	0	0	0	0	Gencode,F5promoter
chr1	24678712	24678758	+	mm10_fantom5.621	promoter	1	1	1	1	0	0	1	0.391304	1	0.021739	Gencode,F5promoter,NAST,EPD
chr1	24678731	24678749	+	mm10_nast.100	NAST	1	1	1	1	0	0	1	1	1	0.055556	Gencode,F5promoter,NAST,EPD
chr1	24678743	24678744	+	mm10_epd.97	promoter	1	1	1	1	0	0	1	1	1	1	Gencode,F5promoter,NAST,EPD
chr1	24678888	24678937	+	mm10_fantom5.622	promoter	1	1	1	1	0	0	0	0	0	0	Gencode,F5promoter
chr1	24679117	24679138	-	mm10_fantom5.623	promoter	1	1	1	1	0	0	0	0	0	0	Gencode,F5promoter
chr1	24685858	24685883	+	mm10_fantom5.624	promoter	1	1	1	1	0	0	0	0	0	0	Gencode,F5promoter
chr1	24699491	24699880	.	mm10_enhancer.163	enhancer	1	1	0	0	1	1	0	0	0	0	Gencode,F5enhancer,EPD
chr1	24733801	24733805	+	mm10_fantom5.625	promoter	1	1	1	1	0	0	0	0	0	0	Gencode,F5promoter
chr1	24753616	24753621	+	mm10_fantom5.626	promoter	1	1	1	1	0	0	0	0	0	0	Gencode,F5promoter
chr1	24864309	24864313	+	mm10_fantom5.627	promoter	0	0	1	1	0	0	0	0	0	0	F5promoter
chr1	24910460	24911659	-	Gm28594	processed_pseudogene	1	1	0	0	0	0	0	0	0	0	Gencode
chr1	24915604	24915942	.	mm10_enhancer.164	enhancer	0	0	0	0	1	1	0	0	0	0	F5enhancer
chr1	24943167	24943169	-	mm10_fantom5.628	promoter	0	0	1	1	0	0	0	0	0	0	F5promoter
chr1	24963208	24965158	-	Gm28237	lincRNA	1	1	0	0	0	0	0	0	0	0	Gencode
chr1	25011940	25012756	+	Gm9443	processed_pseudogene	1	1	0	0	0	0	0	0	0	0	Gencode
chr1	25016778	25016795	+	mm10_nast.101	NAST	0	0	0	0	0	0	1	1	0	0	NAST
chr1	25026580	25027232	-	Gm29414	lincRNA	1	1	0	0	1	0.007669	0	0	0	0	Gencode,F5enhancer,EPD
chr1	25027227	25027363	.	mm10_enhancer.165	enhancer	1	0.036765	1	0.073529	1	1	0	0	0	0	Gencode,F5promoter,F5enhancer
chr1	25027261	25027271	-	mm10_fantom5.629	promoter	0	0	1	1	1	1	0	0	0	0	F5promoter,F5enhancer,NAST
chr1	25094300	25094317	-	mm10_fantom5.630	promoter	1	1	1	1	0	0	0	0	0	0	Gencode,F5promoter
chr1	25165153	25165158	-	mm10_fantom5.631	promoter	1	1	1	1	0	0	0	0	0	0	Gencode,F5promoter
chr1	25223729	25224173	+	Gm15702	processed_pseudogene	2	1	0	0	0	0	0	0	0	0	Gencode
chr1	25228761	25228776	-	mm10_fantom5.632	promoter	1	1	1	1	0	0	0	0	0	0	Gencode,F5promoter
chr1	25228794	25228810	-	mm10_fantom5.633	promoter	1	1	1	1	0	0	0	0	0	0	Gencode,F5promoter
chr1	25228814	25228834	-	mm10_fantom5.634	promoter	1	1	1	1	0	0	0	0	0	0	Gencode,F5promoter
chr1	25248924	25249199	.	mm10_enhancer.166	enhancer	1	1	0	0	1	1	0	0	0	0	Gencode,F5enhancer,EPD
chr1	25273199	25273212	-	mm10_fantom5.635	promoter	1	1	1	1	0	0	0	0	0	0	Gencode,F5promoter
chr1	25276403	25277954	-	Gm20172	TEC	2	1	0	0	0	0	0	0	0	0	Gencode
chr1	25279444	25279551	-	Gm22260	snRNA	2	1	0	0	0	0	0	0	0	0	Gencode
chr1	25284217	25285248	-	Gm37543	TEC	2	1	0	0	0	0	0	0	0	0	Gencode
chr1	25314275	25317708	-	Gm37211	TEC	2	1	0	0	0	0	0	0	0	0	Gencode
chr1	25325865	25328398	-	Gm37862	TEC	2	1	0	0	0	0	0	0	0	0	Gencode
chr1	25362563	25365820	-	Gm37880	TEC	2	1	0	0	0	0	0	0	0	0	Gencode
chr1	25451070	25451174	+	Gm25294	snRNA	2	1	0	0	0	0	0	0	0	0	Gencode
chr1	25481878	25481994	.	mm10_enhancer.167	enhancer	1	1	0	0	1	1	0	0	0	0	Gencode,F5enhancer,EPD
chr1	25572347	25572563	.	mm10_enhancer.168	enhancer	1	1	0	0	1	1	0	0	0	0	Gencode,F5enhancer,EPD
chr1	25576145	25576481	.	mm10_enhancer.169	enhancer	1	1	0	0	1	1	0	0	0	0	Gencode,F5enhancer,EPD
chr1	25608249	25611184	-	Gm37011	TEC	2	1	0	0	0	0	0	0	0	0	Gencode
chr1	25614945	25615515	-	Gm29214	processed_pseudogene	2	1	0	0	0	0	0	0	0	0	Gencode
chr1	25615531	25615540	-	mm10_fantom5.636	promoter	1	1	1	1	0	0	0	0	0	0	Gencode,F5promoter
chr1	25620237	25623180	-	Gm37051	TEC	2	1	0	0	0	0	0	0	0	0	Gencode
chr1	25662048	25662054	+	mm10_nast.102	NAST	1	1	0	0	0	0	1	1	0	0	Gencode,NAST
chr1	25694124	25694129	-	mm10_fantom5.637	promoter	1	1	1	1	0	0	0	0	0	0	Gencode,F5promoter
chr1	25697304	25697314	-	mm10_fantom5.638	promoter	1	1	1	1	0	0	0	0	0	0	Gencode,F5promoter
chr1	25733312	25733371	.	mm10_enhancer.170	enhancer	1	1	0	0	1	1	0	0	0	0	Gencode,F5enhancer,EPD
chr1	25735388	25738969	-	Gm38198	TEC	2	1	0	0	0	0	0	0	0	0	Gencode
chr1	25756827	25756831	-	mm10_fantom5.639	promoter	2	1	1	1	0	0	0	0	0	0	Gencode,F5promoter
chr1	25759733	25759737	-	mm10_fantom5.640	promoter	1	1	1	1	0	0	0	0	0	0	Gencode,F5promoter
chr1	25772412	25772417	.	mm10_enhancer.171	enhancer	1	1	0	0	1	1	0	0	0	0	Gencode,F5enhancer,EPD
chr1	25775756	25780306	-	Gm37895	TEC	2	1	0	0	0	0	0	0	0	0	Gencode
chr1	25781896	25781900	-	mm10_fantom5.641	promoter	1	1	1	1	0	0	0	0	0	0	Gencode,F5promoter
chr1	25797280	25800905	-	Gm36952	TEC	2	1	0	0	0	0	0	0	0	0	Gencode
chr1	25808955	25809972	-	2900022M07Rik	TEC	2	1	0	0	0	0	0	0	0	0	Gencode
chr1	25820686	25821049	.	mm10_enhancer.172	enhancer	1	1	0	0	1	1	0	0	0	0	Gencode,F5enhancer,EPD
chr1	25824389	25824719	-	2900002M20Rik	TEC	2	1	0	0	0	0	0	0	0	0	Gencode
chr1	25826824	25826825	-	mm10_epd.98	promoter	1	1	0	0	0	0	0	0	1	1	Gencode,EPD
chr1	25829647	25829651	-	mm10_fantom5.642	promoter	1	1	1	1	0	0	0	0	1	0.25	Gencode,F5promoter,EPD
chr1	25829648	25829649	-	mm10_epd.99	promoter	1	1	1	1	0	0	0	0	1	1	Gencode,F5promoter,EPD
chr1	25829718	25829742	-	mm10_fantom5.643	promoter	0	0	1	1	0	0	0	0	0	0	F5promoter
chr1	25829779	25829812	-	mm10_fantom5.644	promoter	0	0	1	1	0	0	0	0	0	0	F5promoter
chr1	25830026	25830041	-	mm10_fantom5.645	promoter	0	0	1	1	0	0	0	0	0	0	F5promoter
chr1	25830057	25830077	-	mm10_fantom5.646	promoter	0	0	1	1	0	0	0	0	0	0	F5promoter
chr1	25830084	25830089	-	mm10_fantom5.647	promoter	0	0	1	1	0	0	0	0	0	0	F5promoter
chr1	25830090	25830189	-	mm10_fantom5.648	promoter	0	0	1	1	0	0	0	0	0	0	F5promoter
chr1	25830656	25831878	+	Gm9884	TEC	1	1	0	0	0	0	0	0	0	0	Gencode
chr1	25854627	25854649	.	mm10_enhancer.173	enhancer	0	0	0	0	1	1	0	0	0	0	F5enhancer
chr1	25974000	25974021	.	mm10_enhancer.174	enhancer	0	0	0	0	1	1	0	0	0	0	F5enhancer
chr1	25996603	25997159	-	Gm18443	processed_pseudogene	1	1	0	0	0	0	0	0	0	0	Gencode
chr1	26156267	26156272	+	mm10_fantom5.649	promoter	0	0	1	1	0	0	0	0	0	0	F5promoter
chr1	26466235	26466886	+	Gm19123	processed_pseudogene	1	1	0	0	0	0	0	0	0	0	Gencode
chr1	26566832	26566938	+	Gm24064	snoRNA	1	1	0	0	0	0	0	0	0	0	Gencode
chr1	26616984	26616993	+	mm10_fantom5.650	promoter	0	0	1	1	0	0	0	0	0	0	F5promoter
chr1	26617003	26617008	+	mm10_fantom5.651	promoter	0	0	1	1	0	0	0	0	0	0	F5promoter
chr1	26617024	26617031	+	mm10_fantom5.652	promoter	0	0	1	1	0	0	0	0	0	0	F5promoter
chr1	26681813	26687460	-	4931408C20Rik	protein_coding	1	1	1	0.000354	0	0	0	0	1	0.000177	Gencode,F5promoter,EPD
chr1	26687458	26687462	-	mm10_fantom5.653	promoter	1	0.5	1	1	0	0	0	0	1	0.25	Gencode,F5promoter,EPD
chr1	26687459	26687460	-	mm10_epd.100	promoter	1	1	1	1	0	0	0	0	1	1	Gencode,F5promoter,EPD
chr1	26959102	26959221	-	n-R5s209	rRNA	1	1	0	0	0	0	0	0	0	0	Gencode
chr1	27336351	27336768	-	Gm19641	processed_pseudogene	1	1	0	0	0	0	0	0	0	0	Gencode
chr1	27488103	27488250	.	mm10_enhancer.175	enhancer	0	0	0	0	1	1	0	0	0	0	F5enhancer
chr1	27716301	27716304	+	mm10_fantom5.654	promoter	0	0	1	1	0	0	0	0	0	0	F5promoter
chr1	27755088	27755090	+	mm10_nast.103	NAST	0	0	0	0	0	0	1	1	0	0	NAST
chr1	27884017	27884028	+	mm10_fantom5.655	promoter	0	0	1	1	0	0	0	0	0	0	F5promoter
chr1	27884030	27884051	+	mm10_fantom5.656	promoter	1	0.285714	1	1	0	0	0	0	0	0	Gencode,F5promoter
chr1	27900418	27901072	-	Gm18776	processed_pseudogene	2	1	0	0	0	0	0	0	0	0	Gencode
chr1	27989909	27991782	+	Gm19028	processed_pseudogene	1	1	0	0	1	0.179391	0	0	0	0	Gencode,F5enhancer,EPD
chr1	27990205	27990541	.	mm10_enhancer.176	enhancer	1	1	0	0	1	1	0	0	0	0	Gencode,F5enhancer,EPD
chr1	28133819	28133840	.	mm10_enhancer.177	enhancer	0	0	0	0	1	1	0	0	0	0	F5enhancer
chr1	28288818	28288838	+	mm10_nast.104	NAST	0	0	0	0	0	0	1	1	0	0	NAST
chr1	28320681	28320753	.	mm10_enhancer.178	enhancer	0	0	0	0	1	1	0	0	0	0	F5enhancer
chr1	28569917	28571431	+	Gm38089	TEC	1	1	0	0	0	0	0	0	0	0	Gencode
chr1	28580498	28580772	-	Gm7846	processed_pseudogene	1	1	0	0	0	0	0	0	0	0	Gencode
chr1	28580773	28580791	-	mm10_nast.105	NAST	0	0	0	0	0	0	1	1	0	0	NAST
chr1	28776116	28780252	-	Gm597	protein_coding	1	1	1	0.000484	0	0	0	0	1	0.000242	Gencode,F5promoter,EPD
chr1	28780250	28780252	-	mm10_fantom5.657	promoter	1	1	1	1	0	0	0	0	1	0.5	Gencode,F5promoter,EPD
chr1	28780251	28780252	-	mm10_epd.101	promoter	1	1	1	1	0	0	0	0	1	1	Gencode,F5promoter,EPD
chr1	28800239	28802721	-	Gm5697	processed_pseudogene	1	1	0	0	0	0	0	0	0	0	Gencode
chr1	28895557	28895568	-	mm10_fantom5.658	promoter	0	0	1	1	0	0	0	0	0	0	F5promoter
chr1	28895580	28895607	-	mm10_fantom5.659	promoter	0	0	1	1	0	0	0	0	0	0	F5promoter
chr1	28904581	28904928	.	mm10_enhancer.179	enhancer	0	0	0	0	1	1	0	0	0	0	F5enhancer
chr1	28938035	28938339	+	Gm6462	processed_pseudogene	1	1	0	0	0	0	0	0	0	0	Gencode
chr1	29070216	29070606	.	mm10_enhancer.180	enhancer	0	0	0	0	1	1	0	0	0	0	F5enhancer
chr1	29219699	29220249	+	Gm18033	processed_pseudogene	1	1	0	0	0	0	0	0	0	0	Gencode
chr1	29280963	29281075	-	Gm25586	misc_RNA	1	1	0	0	0	0	0	0	0	0	Gencode
chr1	29301479	29301579	+	Gm22679	miRNA	1	1	0	0	0	0	0	0	0	0	Gencode
chr1	29361274	29361370	-	Gm23785	miRNA	1	1	0	0	0	0	0	0	0	0	Gencode
chr1	29421487	29421612	+	Mir6342	miRNA	1	1	0	0	0	0	0	0	0	0	Gencode
chr1	29484603	29485915	-	Gm5525	processed_pseudogene	1	1	0	0	0	0	0	0	0	0	Gencode
chr1	29485917	29485935	-	mm10_nast.106	NAST	0	0	1	0.055556	0	0	1	1	0	0	F5promoter,NAST,EPD
chr1	29485934	29485939	-	mm10_fantom5.660	promoter	0	0	1	1	0	0	1	0.2	0	0	F5promoter,NAST,EPD
chr1	29841821	29841843	+	mm10_nast.107	NAST	0	0	1	0.227273	0	0	1	1	0	0	F5promoter,NAST,EPD
chr1	29841834	29841839	+	mm10_fantom5.661	promoter	0	0	1	1	0	0	1	1	0	0	F5promoter,NAST,EPD
chr1	29900944	29901215	.	mm10_enhancer.181	enhancer	0	0	0	0	1	1	0	0	0	0	F5enhancer
chr1	29929591	29929999	.	mm10_enhancer.182	enhancer	0	0	0	0	1	1	0	0	0	0	F5enhancer
chr1	29930093	29930715	+	Gm7858	processed_pseudogene	1	1	0	0	0	0	0	0	0	0	Gencode
chr1	29969217	29969223	+	mm10_fantom5.662	promoter	0	0	1	1	0	0	0	0	0	0	F5promoter
chr1	29979023	29979028	+	mm10_fantom5.663	promoter	0	0	1	1	0	0	0	0	0	0	F5promoter
chr1	29985933	29986043	+	Gm23771	miRNA	1	1	0	0	0	0	0	0	0	0	Gencode
chr1	30024715	30024921	.	mm10_enhancer.183	enhancer	0	0	0	0	1	1	0	0	0	0	F5enhancer
chr1	30052616	30052617	+	mm10_fantom5.664	promoter	0	0	1	1	0	0	0	0	0	0	F5promoter
chr1	30284711	30284715	+	mm10_fantom5.665	promoter	0	0	1	1	0	0	0	0	0	0	F5promoter
chr1	30333290	30333397	-	Gm27430	miRNA	1	1	0	0	0	0	0	0	0	0	Gencode
chr1	30642329	30642341	-	mm10_fantom5.666	promoter	0	0	1	1	0	0	0	0	0	0	F5promoter
chr1	30718559	30719962	-	Gm9898	lincRNA	1	1	1	0.007128	0	0	0	0	0	0	Gencode,F5promoter
chr1	30718725	30718735	+	mm10_fantom5.667	promoter	1	1	1	1	0	0	0	0	0	0	Gencode,F5promoter
chr1	30722086	30722087	+	mm10_fantom5.668	promoter	0	0	1	1	0	0	0	0	0	0	F5promoter
chr1	30769686	30771815	+	Gm6473	unprocessed_pseudogene	1	1	0	0	0	0	0	0	0	0	Gencode
chr1	30793368	30793443	.	mm10_enhancer.184	enhancer	0	0	0	0	1	1	0	0	0	0	F5enhancer
chr1	30794547	30794875	-	Gm2914	processed_pseudogene	1	1	0	0	0	0	0	0	0	0	Gencode
chr1	30804208	30804251	-	mm10_fantom5.669	promoter	1	1	1	1	0	0	0	0	0	0	Gencode,F5promoter
chr1	30863249	30863250	-	mm10_epd.102	promoter	1	1	0	0	0	0	0	0	1	1	Gencode,EPD
chr1	30872766	30873158	.	mm10_enhancer.185	enhancer	1	1	0	0	1	1	0	0	0	0	Gencode,F5enhancer,EPD
chr1	30873584	30873657	-	mm10_fantom5.670	promoter	1	1	1	1	0	0	1	0.082192	0	0	Gencode,F5promoter,NAST
chr1	30873596	30873602	-	mm10_nast.108	NAST	1	1	1	1	0	0	1	1	0	0	Gencode,F5promoter,NAST
chr1	30873837	30873925	-	mm10_fantom5.671	promoter	1	0.954545	1	1	0	0	0	0	0	0	Gencode,F5promoter
chr1	30873999	30874013	+	mm10_fantom5.672	promoter	0	0	1	1	0	0	0	0	0	0	F5promoter
chr1	30875008	30875040	+	mm10_fantom5.673	promoter	0	0	1	1	0	0	0	0	0	0	F5promoter
chr1	30875911	30875923	-	mm10_fantom5.674	promoter	0	0	1	1	1	1	0	0	0	0	F5promoter,F5enhancer,NAST
chr1	30875911	30876165	.	mm10_enhancer.186	enhancer	0	0	1	0.047244	1	1	0	0	0	0	F5promoter,F5enhancer,NAST
chr1	30948675	30948678	-	mm10_fantom5.675	promoter	1	1	1	1	0	0	0	0	0	0	Gencode,F5promoter
chr1	30949090	30949101	-	mm10_fantom5.676	promoter	1	1	1	1	0	0	0	0	0	0	Gencode,F5promoter
chr1	30949297	30949337	-	mm10_fantom5.677	promoter	1	1	1	1	0	0	0	0	0	0	Gencode,F5promoter
chr1	30949756	30949757	-	mm10_fantom5.678	promoter	1	1	1	1	0	0	0	0	1	1	Gencode,F5promoter,EPD
chr1	30949864	30949882	+	mm10_fantom5.679	promoter	0	0	2	1	0	0	0	0	0	0	F5promoter
chr1	30949877	30949880	-	mm10_fantom5.680	promoter	0	0	2	1	0	0	0	0	0	0	F5promoter
chr1	30949889	30949909	+	mm10_fantom5.681	promoter	0	0	2	1	0	0	0	0	0	0	F5promoter
chr1	30949904	30949926	-	mm10_fantom5.682	promoter	0	0	2	1	0	0	0	0	0	0	F5promoter
chr1	30950017	30950038	-	mm10_fantom5.683	promoter	0	0	1	1	0	0	0	0	0	0	F5promoter
chr1	30950087	30950133	-	mm10_fantom5.684	promoter	0	0	1	1	0	0	0	0	0	0	F5promoter
chr1	30950141	30950154	-	mm10_fantom5.685	promoter	0	0	1	1	0	0	0	0	0	0	F5promoter
chr1	30950255	30950264	+	mm10_fantom5.686	promoter	0	0	1	1	0	0	0	0	0	0	F5promoter
chr1	30952589	30952594	+	mm10_fantom5.687	promoter	0	0	1	1	0	0	0	0	0	0	F5promoter
chr1	30977243	30977967	-	Gm5698	processed_pseudogene	1	1	0	0	0	0	0	0	0	0	Gencode
chr1	30986225	30986952	-	Gm9458	processed_pseudogene	1	1	0	0	0	0	0	0	0	0	Gencode
chr1	31016208	31016381	.	mm10_enhancer.187	enhancer	0	0	0	0	1	1	0	0	0	0	F5enhancer
chr1	31016828	31016836	-	mm10_fantom5.688	promoter	0	0	1	1	0	0	0	0	0	0	F5promoter
chr1	31016883	31016888	-	mm10_fantom5.689	promoter	0	0	1	1	0	0	0	0	0	0	F5promoter
chr1	31017595	31017601	-	mm10_fantom5.690	promoter	0	0	1	1	0	0	0	0	0	0	F5promoter
chr1	31020056	31020057	+	mm10_fantom5.691	promoter	1	1	1	1	0	0	0	0	0	0	Gencode,F5promoter
chr1	31041918	31043675	+	Gm28644	lincRNA	2	1	0	0	0	0	0	0	0	0	Gencode
chr1	31095098	31095110	+	mm10_fantom5.692	promoter	1	1	1	1	0	0	0	0	0	0	Gencode,F5promoter
chr1	31098976	31099091	.	mm10_enhancer.188	enhancer	0	0	0	0	1	1	0	0	0	0	F5enhancer
chr1	31122724	31122862	-	Gm27362	rRNA	1	1	0	0	0	0	0	0	0	0	Gencode
chr1	31142436	31142459	+	mm10_fantom5.693	promoter	2	1	1	1	0	0	0	0	0	0	Gencode,F5promoter
chr1	31143784	31143789	-	mm10_fantom5.694	promoter	2	1	1	1	0	0	0	0	0	0	Gencode,F5promoter
chr1	31149892	31149896	-	mm10_fantom5.695	promoter	2	1	1	1	0	0	0	0	0	0	Gencode,F5promoter
chr1	31153158	31153357	.	mm10_enhancer.189	enhancer	1	1	0	0	1	1	0	0	0	0	Gencode,F5enhancer,EPD
chr1	31164548	31164773	+	Gm7893	processed_pseudogene	2	1	0	0	0	0	0	0	0	0	Gencode
chr1	31176404	31176413	+	mm10_fantom5.696	promoter	2	1	1	1	0	0	0	0	1	0.111111	Gencode,F5promoter,EPD
chr1	31176408	31176409	+	mm10_epd.104	promoter	2	1	1	1	0	0	0	0	1	1	Gencode,F5promoter,EPD
chr1	31222604	31222620	-	mm10_fantom5.697	promoter	1	1	1	1	0	0	0	0	0	0	Gencode,F5promoter
chr1	31222627	31222643	-	mm10_fantom5.698	promoter	1	1	1	1	0	0	0	0	0	0	Gencode,F5promoter
chr1	31222644	31222677	-	mm10_fantom5.699	promoter	1	1	1	1	0	0	0	0	0	0	Gencode,F5promoter
chr1	31222782	31222792	+	mm10_fantom5.700	promoter	0	0	1	1	0	0	0	0	0	0	F5promoter
chr1	31222808	31222821	+	mm10_fantom5.701	promoter	0	0	1	1	0	0	0	0	0	0	F5promoter
chr1	31222837	31224288	+	Pih1d3	protein_coding	1	1	0	0	0	0	0	0	1	0.000689	Gencode,EPD
chr1	31222875	31222876	+	mm10_epd.105	promoter	1	1	0	0	0	0	0	0	1	1	Gencode,EPD
chr1	31253248	31253251	+	mm10_fantom5.702	promoter	0	0	1	1	0	0	0	0	0	0	F5promoter
chr1	31259592	31259719	-	Gm26145	snoRNA	1	1	0	0	0	0	0	0	0	0	Gencode
chr1	31267325	31267884	+	Gm4850	processed_pseudogene	1	1	0	0	0	0	0	0	0	0	Gencode
chr1	31274891	31275455	+	Gm28645	processed_pseudogene	1	1	0	0	0	0	0	0	0	0	Gencode
chr1	31286944	31287640	+	Gm6489	processed_pseudogene	1	1	0	0	0	0	0	0	0	0	Gencode
chr1	31559539	31561400	+	Gm10307	processed_pseudogene	1	1	0	0	0	0	0	0	0	0	Gencode
chr1	31615148	31616661	+	Gm19680	processed_pseudogene	1	1	0	0	0	0	0	0	0	0	Gencode
chr1	31656631	31656738	-	Gm23032	snRNA	1	1	0	0	0	0	0	0	0	0	Gencode
chr1	31736056	31736891	+	Gm7910	processed_pseudogene	1	1	0	0	0	0	0	0	0	0	Gencode
chr1	32074586	32074590	-	mm10_nast.109	NAST	0	0	0	0	0	0	1	1	0	0	NAST
chr1	32172711	32172792	+	mm10_fantom5.703	promoter	1	0.975309	1	1	0	0	0	0	1	0.012346	Gencode,F5promoter,EPD
chr1	32172755	32172756	+	mm10_epd.106	promoter	1	1	1	1	0	0	0	0	1	1	Gencode,F5promoter,EPD
chr1	32213132	32213239	-	Gm25814	snRNA	2	1	0	0	0	0	0	0	0	0	Gencode
chr1	32429994	32430393	.	mm10_enhancer.190	enhancer	1	1	0	0	1	1	0	0	0	0	Gencode,F5enhancer,EPD
chr1	32473756	32475565	+	Gm37999	TEC	2	1	0	0	0	0	0	0	0	0	Gencode
chr1	32485314	32486942	+	Gm37110	TEC	2	1	0	0	0	0	0	0	0	0	Gencode
chr1	32496443	32497988	+	Gm37911	TEC	2	1	0	0	0	0	0	0	0	0	Gencode
chr1	32519562	32520999	-	Gm9839	TEC	2	1	0	0	0	0	0	0	0	0	Gencode
chr1	32539027	32542440	+	Gm37792	TEC	2	1	0	0	0	0	0	0	0	0	Gencode
chr1	32543685	32547294	-	Gm5415	protein_coding	2	1	0	0	0	0	0	0	1	0.000277	Gencode,EPD
chr1	32547292	32547293	-	mm10_epd.107	promoter	2	1	0	0	0	0	0	0	1	1	Gencode,EPD
chr1	32568358	32568421	-	Gm24732	snRNA	2	1	0	0	0	0	0	0	0	0	Gencode
chr1	32685856	32685869	-	mm10_nast.110	NAST	0	0	0	0	0	0	1	1	0	0	NAST
chr1	32702379	32702414	+	mm10_nast.111	NAST	0	0	0	0	0	0	1	1	0	0	NAST
chr1	32710178	32712648	+	Gm37426	TEC	1	1	0	0	0	0	0	0	0	0	Gencode
chr1	32726638	32726930	+	Gm23024	misc_RNA	1	1	0	0	0	0	0	0	0	0	Gencode
chr1	32728076	32728078	+	mm10_nast.112	NAST	0	0	0	0	0	0	1	1	0	0	NAST
chr1	32967483	32972490	-	Gm37151	TEC	1	1	0	0	0	0	0	0	0	0	Gencode
chr1	33065129	33066350	+	Gm37724	lincRNA	1	1	0	0	0	0	0	0	0	0	Gencode
chr1	33100906	33102695	+	Gm7114	processed_pseudogene	1	1	0	0	0	0	0	0	0	0	Gencode
chr1	33108904	33109655	-	Gm4785	processed_pseudogene	1	1	0	0	0	0	0	0	0	0	Gencode
chr1	33191992	33192102	+	Gm24901	snRNA	1	1	0	0	0	0	0	0	0	0	Gencode
chr1	33212773	33215475	-	Gm37591	lincRNA	1	1	0	0	0	0	0	0	0	0	Gencode
chr1	33235938	33237631	+	Gm2987	processed_pseudogene	1	1	0	0	0	0	0	0	0	0	Gencode
chr1	33285616	33285635	.	mm10_enhancer.191	enhancer	0	0	0	0	1	1	0	0	0	0	F5enhancer
chr1	33293675	33293775	+	Gm25792	snRNA	1	1	0	0	0	0	0	0	0	0	Gencode
chr1	33315669	33316582	-	Gm18799	processed_pseudogene	1	1	0	0	0	0	0	0	0	0	Gencode
chr1	33371330	33373585	+	Gm7933	processed_pseudogene	1	1	0	0	0	0	0	0	0	0	Gencode
chr1	33375907	33376186	.	mm10_enhancer.192	enhancer	0	0	0	0	1	1	0	0	0	0	F5enhancer
chr1	33422732	33422838	+	Gm23453	snRNA	1	1	0	0	0	0	0	0	0	0	Gencode
chr1	33480513	33480530	-	mm10_fantom5.704	promoter	1	1	1	1	0	0	0	0	0	0	Gencode,F5promoter
chr1	33482100	33482518	+	Gm29228	processed_pseudogene	2	1	0	0	0	0	0	0	0	0	Gencode
chr1	33563274	33563587	.	mm10_enhancer.193	enhancer	1	1	0	0	1	1	0	0	0	0	Gencode,F5enhancer,EPD
chr1	33578601	33578994	.	mm10_enhancer.194	enhancer	1	1	1	0.020356	1	1	0	0	0	0	Gencode,F5promoter,F5enhancer
chr1	33578986	33579003	+	mm10_fantom5.705	promoter	1	1	1	1	1	0.470588	0	0	0	0	Gencode,F5promoter,F5enhancer
chr1	33605825	33605833	-	mm10_fantom5.706	promoter	1	1	1	1	0	0	0	0	0	0	Gencode,F5promoter
chr1	33613757	33616832	-	Gm37618	TEC	2	1	0	0	0	0	0	0	0	0	Gencode
chr1	33621416	33621423	-	mm10_fantom5.707	promoter	1	1	1	1	0	0	0	0	0	0	Gencode,F5promoter
chr1	33638001	33638017	-	mm10_nast.113	NAST	1	1	1	0.8125	0	0	1	1	0	0	Gencode,F5promoter,NAST
chr1	33638004	33638020	-	mm10_fantom5.708	promoter	1	1	1	1	0	0	1	0.8125	0	0	Gencode,F5promoter,NAST
chr1	33649153	33649173	-	mm10_fantom5.709	promoter	1	1	1	1	0	0	0	0	0	0	Gencode,F5promoter
chr1	33657717	33657741	.	mm10_enhancer.195	enhancer	1	1	0	0	1	1	0	0	0	0	Gencode,F5enhancer,EPD
chr1	33657780	33658108	+	Gm17813	processed_pseudogene	2	1	0	0	0	0	0	0	0	0	Gencode
chr1	33669728	33669739	-	mm10_fantom5.710	promoter	1	1	1	1	0	0	0	0	0	0	Gencode,F5promoter
chr1	33669745	33669792	-	mm10_fantom5.711	promoter	1	1	1	1	0	0	1	0.12766	1	0.021277	Gencode,F5promoter,NAST,EPD
chr1	33669779	33669785	-	mm10_nast.114	NAST	1	1	1	1	0	0	1	1	0	0	Gencode,F5promoter,NAST
chr1	33669785	33669786	-	mm10_epd.108	promoter	1	1	1	1	0	0	0	0	1	1	Gencode,F5promoter,EPD
chr1	33669795	33669806	-	mm10_fantom5.712	promoter	0	0	1	1	0	0	0	0	0	0	F5promoter
chr1	33669816	33669856	+	mm10_fantom5.713	promoter	1	0.825	1	1	0	0	0	0	0	0	Gencode,F5promoter
chr1	33669823	33670712	+	1700001G17Rik	TEC	1	1	2	0.058493	0	0	0	0	0	0	Gencode,F5promoter
chr1	33669861	33669880	+	mm10_fantom5.714	promoter	1	1	1	1	0	0	0	0	0	0	Gencode,F5promoter
chr1	33671914	33674228	-	Gm38173	TEC	1	1	0	0	0	0	0	0	0	0	Gencode
chr1	33680070	33680073	-	mm10_nast.115	NAST	0	0	0	0	0	0	1	1	0	0	NAST
chr1	33719863	33719901	+	mm10_fantom5.715	promoter	1	0.394737	1	1	0	0	0	0	0	0	Gencode,F5promoter
chr1	33719903	33719945	+	mm10_fantom5.716	promoter	1	1	1	1	0	0	0	0	1	0.02381	Gencode,F5promoter,EPD
chr1	33719910	33719911	+	mm10_epd.109	promoter	1	1	1	1	0	0	0	0	1	1	Gencode,F5promoter,EPD
chr1	33719980	33719992	+	mm10_fantom5.717	promoter	1	1	1	1	0	0	0	0	0	0	Gencode,F5promoter
chr1	33720079	33720097	-	mm10_fantom5.718	promoter	1	1	1	1	0	0	0	0	0	0	Gencode,F5promoter
chr1	33720257	33720270	-	mm10_fantom5.719	promoter	1	1	1	1	0	0	0	0	0	0	Gencode,F5promoter
chr1	33720354	33720363	-	mm10_fantom5.720	promoter	1	1	1	1	0	0	0	0	0	0	Gencode,F5promoter
chr1	33738772	33738798	-	mm10_fantom5.721	promoter	1	1	1	1	0	0	0	0	0	0	Gencode,F5promoter
chr1	33738923	33738959	+	mm10_fantom5.722	promoter	1	1	1	1	0	0	0	0	0	0	Gencode,F5promoter
chr1	33748006	33748347	+	Gm37905	TEC	2	1	0	0	0	0	0	0	0	0	Gencode
chr1	33757686	33757695	-	mm10_fantom5.723	promoter	1	1	1	1	0	0	0	0	0	0	Gencode,F5promoter
chr1	33757711	33757780	-	mm10_fantom5.724	promoter	1	1	1	1	0	0	1	0.173913	1	0.014493	Gencode,F5promoter,NAST,EPD
chr1	33757714	33757726	-	mm10_nast.116	NAST	1	1	1	1	0	0	1	1	0	0	Gencode,F5promoter,NAST
chr1	33757740	33757741	-	mm10_epd.110	promoter	1	1	1	1	0	0	0	0	1	1	Gencode,F5promoter,EPD
chr1	33757922	33757946	-	mm10_fantom5.725	promoter	0	0	1	1	0	0	0	0	0	0	F5promoter
chr1	33757960	33757977	-	mm10_fantom5.726	promoter	0	0	1	1	0	0	0	0	0	0	F5promoter
chr1	33813242	33813290	-	mm10_fantom5.727	promoter	1	1	1	1	0	0	0	0	0	0	Gencode,F5promoter
chr1	33813317	33813321	-	mm10_fantom5.728	promoter	1	1	1	1	0	0	0	0	0	0	Gencode,F5promoter
chr1	33813376	33813404	+	mm10_fantom5.729	promoter	1	1	1	1	0	0	0	0	0	0	Gencode,F5promoter
chr1	33813407	33813422	+	mm10_fantom5.730	promoter	1	1	1	1	0	0	0	0	0	0	Gencode,F5promoter
chr1	33813661	33813673	+	mm10_fantom5.731	promoter	1	1	1	1	0	0	0	0	0	0	Gencode,F5promoter
chr1	33814395	33814406	-	mm10_fantom5.732	promoter	1	1	1	1	0	0	0	0	0	0	Gencode,F5promoter
chr1	33814407	33814468	-	mm10_fantom5.733	promoter	1	1	1	1	0	0	1	0.04918	0	0	Gencode,F5promoter,NAST
chr1	33814432	33814435	-	mm10_nast.117	NAST	1	1	1	1	0	0	1	1	0	0	Gencode,F5promoter,NAST
chr1	33814474	33814488	-	mm10_fantom5.734	promoter	1	1	1	1	0	0	0	0	1	0.071429	Gencode,F5promoter,EPD
chr1	33814479	33814480	-	mm10_epd.111	promoter	1	1	1	1	0	0	0	0	1	1	Gencode,F5promoter,EPD
chr1	33814516	33814573	-	mm10_fantom5.735	promoter	1	1	1	1	0	0	1	0.105263	0	0	Gencode,F5promoter,NAST
chr1	33814533	33814539	-	mm10_nast.118	NAST	1	1	1	1	0	0	1	1	0	0	Gencode,F5promoter,NAST
chr1	33814591	33814600	-	mm10_fantom5.736	promoter	1	0.444444	1	1	0	0	0	0	0	0	Gencode,F5promoter
chr1	33836123	33838680	-	Gm15455	processed_pseudogene	1	1	0	0	0	0	0	0	0	0	Gencode
chr1	33839009	33839023	-	mm10_nast.119	NAST	0	0	0	0	0	0	1	1	0	0	NAST
chr1	33864663	33864679	-	mm10_fantom5.737	promoter	1	1	1	1	0	0	0	0	0	0	Gencode,F5promoter
chr1	33887595	33887598	-	mm10_fantom5.738	promoter	1	1	1	1	0	0	0	0	0	0	Gencode,F5promoter
chr1	33889489	33891117	-	Gm37067	TEC	2	1	0	0	0	0	0	0	0	0	Gencode
chr1	33899261	33899269	+	mm10_fantom5.739	promoter	1	1	1	1	0	0	0	0	0	0	Gencode,F5promoter
chr1	33903626	33903760	.	mm10_enhancer.197	enhancer	1	1	0	0	1	1	0	0	0	0	Gencode,F5enhancer,EPD
chr1	33907681	33907691	-	mm10_fantom5.740	promoter	1	1	1	1	0	0	0	0	0	0	Gencode,F5promoter
chr1	33907699	33907710	-	mm10_fantom5.741	promoter	1	1	1	1	0	0	0	0	0	0	Gencode,F5promoter
chr1	33907721	33907809	-	mm10_fantom5.742	promoter	1	1	1	1	0	0	0	0	1	0.011364	Gencode,F5promoter,EPD
chr1	33907758	33907759	-	mm10_epd.112	promoter	1	1	1	1	0	0	0	0	1	1	Gencode,F5promoter,EPD
chr1	33907826	33907837	-	mm10_fantom5.743	promoter	0	0	1	1	0	0	0	0	0	0	F5promoter
chr1	33907849	33907860	-	mm10_fantom5.744	promoter	0	0	1	1	0	0	0	0	0	0	F5promoter
chr1	33907864	33907949	+	mm10_fantom5.745	promoter	0	0	1	1	0	0	0	0	0	0	F5promoter
chr1	33908020	33908065	+	mm10_fantom5.746	promoter	0	0	1	1	0	0	0	0	0	0	F5promoter
chr1	33908077	33908090	+	mm10_fantom5.747	promoter	0	0	1	1	0	0	0	0	0	0	F5promoter
chr1	33908172	33908184	+	mm10_fantom5.748	promoter	0	0	1	1	0	0	0	0	0	0	F5promoter
chr1	33911578	33911584	+	mm10_fantom5.749	promoter	1	1	1	1	0	0	0	0	0	0	Gencode,F5promoter
chr1	33922454	33924838	+	Gm37354	TEC	2	1	1	0.003356	0	0	0	0	0	0	Gencode,F5promoter
chr1	33922468	33922476	+	mm10_fantom5.750	promoter	2	1	1	1	0	0	0	0	0	0	Gencode,F5promoter
chr1	33963351	33963685	-	Gm28631	processed_pseudogene	2	1	0	0	0	0	0	0	0	0	Gencode
chr1	33974651	33974671	+	mm10_fantom5.751	promoter	1	1	1	1	0	0	0	0	0	0	Gencode,F5promoter
chr1	33974730	33974737	+	mm10_fantom5.752	promoter	1	1	1	1	0	0	0	0	0	0	Gencode,F5promoter
chr1	33974744	33974748	+	mm10_fantom5.753	promoter	1	1	1	1	0	0	0	0	0	0	Gencode,F5promoter
chr1	33975921	33975924	+	mm10_fantom5.754	promoter	1	1	1	1	0	0	0	0	0	0	Gencode,F5promoter
chr1	33981409	33981502	-	Gm23792	snRNA	2	1	0	0	0	0	0	0	0	0	Gencode
chr1	33991010	33991018	+	mm10_fantom5.755	promoter	1	1	1	1	0	0	0	0	0	0	Gencode,F5promoter
chr1	34005872	34005908	+	mm10_fantom5.756	promoter	1	1	1	1	0	0	1	0.527778	0	0	Gencode,F5promoter,NAST
chr1	34005879	34005898	+	mm10_nast.120	NAST	1	1	1	1	0	0	1	1	0	0	Gencode,F5promoter,NAST
chr1	34005918	34005943	+	mm10_fantom5.757	promoter	1	1	1	1	0	0	1	0.08	0	0	Gencode,F5promoter,NAST
chr1	34005925	34005927	+	mm10_nast.121	NAST	1	1	1	1	0	0	1	1	0	0	Gencode,F5promoter,NAST
chr1	34011228	34011250	+	mm10_fantom5.758	promoter	1	1	1	1	0	0	0	0	0	0	Gencode,F5promoter
chr1	34011257	34011268	+	mm10_fantom5.759	promoter	1	1	1	1	0	0	0	0	0	0	Gencode,F5promoter
chr1	34011550	34011559	+	mm10_fantom5.760	promoter	1	1	1	1	0	0	0	0	0	0	Gencode,F5promoter
chr1	34011564	34011602	+	mm10_fantom5.761	promoter	1	1	1	1	0	0	1	0.342105	1	0.026316	Gencode,F5promoter,NAST,EPD
chr1	34011582	34011595	+	mm10_nast.122	NAST	1	1	1	1	0	0	1	1	1	0.076923	Gencode,F5promoter,NAST,EPD
chr1	34011594	34011595	+	mm10_epd.113	promoter	1	1	1	1	0	0	1	1	1	1	Gencode,F5promoter,NAST,EPD
chr1	34022711	34022723	+	mm10_fantom5.762	promoter	1	1	1	1	0	0	0	0	0	0	Gencode,F5promoter
chr1	34022756	34022770	+	mm10_fantom5.763	promoter	1	1	1	1	0	0	0	0	0	0	Gencode,F5promoter
chr1	34022790	34022803	+	mm10_fantom5.764	promoter	1	1	1	1	0	0	0	0	0	0	Gencode,F5promoter
chr1	34032099	34033797	+	Gm38157	TEC	2	1	0	0	0	0	0	0	0	0	Gencode
chr1	34044747	34045001	.	mm10_enhancer.198	enhancer	1	1	0	0	1	1	0	0	0	0	Gencode,F5enhancer,EPD
chr1	34053657	34053688	+	mm10_fantom5.765	promoter	1	1	1	1	0	0	0	0	0	0	Gencode,F5promoter
chr1	34061109	34061355	.	mm10_enhancer.199	enhancer	1	1	0	0	1	1	0	0	0	0	Gencode,F5enhancer,EPD
chr1	34065762	34065767	+	mm10_fantom5.766	promoter	1	1	1	1	0	0	0	0	0	0	Gencode,F5promoter
chr1	34068569	34068601	+	mm10_fantom5.767	promoter	1	1	1	1	0	0	1	0.46875	0	0	Gencode,F5promoter,NAST
chr1	34068584	34068599	+	mm10_nast.123	NAST	1	1	1	1	0	0	1	1	0	0	Gencode,F5promoter,NAST
chr1	34073427	34074041	.	mm10_enhancer.200	enhancer	1	1	1	0.057003	1	1	0	0	0	0	Gencode,F5promoter,F5enhancer
chr1	34073844	34073879	-	mm10_fantom5.768	promoter	1	1	1	1	1	1	0	0	0	0	Gencode,F5promoter,F5enhancer
chr1	34074812	34074815	+	mm10_nast.124	NAST	1	1	0	0	0	0	1	1	0	0	Gencode,NAST
chr1	34077190	34077219	+	mm10_fantom5.769	promoter	1	1	1	1	0	0	1	0.034483	0	0	Gencode,F5promoter,NAST
chr1	34077210	34077211	+	mm10_nast.125	NAST	1	1	1	1	0	0	1	1	0	0	Gencode,F5promoter,NAST
chr1	34077227	34077245	+	mm10_fantom5.770	promoter	1	1	1	1	0	0	1	0.444444	0	0	Gencode,F5promoter,NAST
chr1	34077232	34077240	+	mm10_nast.126	NAST	1	1	1	1	0	0	1	1	0	0	Gencode,F5promoter,NAST
chr1	34077280	34077290	+	mm10_fantom5.771	promoter	1	1	1	1	0	0	0	0	0	0	Gencode,F5promoter
chr1	34077294	34077302	+	mm10_fantom5.772	promoter	1	1	1	1	0	0	1	0.375	0	0	Gencode,F5promoter,NAST
chr1	34077296	34077299	+	mm10_nast.127	NAST	1	1	1	1	0	0	1	1	0	0	Gencode,F5promoter,NAST
chr1	34089264	34089279	+	mm10_fantom5.773	promoter	1	1	1	1	0	0	0	0	0	0	Gencode,F5promoter
chr1	34089283	34089296	+	mm10_fantom5.774	promoter	1	1	1	1	0	0	0	0	0	0	Gencode,F5promoter
chr1	34097265	34097294	+	mm10_fantom5.775	promoter	1	1	1	1	0	0	0	0	0	0	Gencode,F5promoter
chr1	34099738	34099740	+	mm10_fantom5.776	promoter	1	1	1	1	0	0	0	0	0	0	Gencode,F5promoter
chr1	34109760	34109764	+	mm10_nast.128	NAST	1	1	0	0	0	0	1	1	0	0	Gencode,NAST
chr1	34113899	34113901	+	mm10_nast.129	NAST	1	1	0	0	0	0	1	1	0	0	Gencode,NAST
chr1	34113968	34113978	+	mm10_nast.130	NAST	1	1	0	0	0	0	1	1	0	0	Gencode,NAST
chr1	34116121	34116137	+	mm10_nast.131	NAST	1	1	0	0	0	0	1	1	0	0	Gencode,NAST
chr1	34117358	34117431	+	mmu-mir-6896	miRNA	2	1	0	0	0	0	0	0	0	0	Gencode
chr1	34121174	34121187	+	mm10_fantom5.777	promoter	1	1	1	1	0	0	0	0	0	0	Gencode,F5promoter
chr1	34121250	34121288	+	mm10_fantom5.778	promoter	1	1	1	1	0	0	0	0	0	0	Gencode,F5promoter
chr1	34121337	34121348	+	mm10_fantom5.779	promoter	1	1	1	1	0	0	0	0	0	0	Gencode,F5promoter
chr1	34121363	34121372	+	mm10_fantom5.780	promoter	1	1	1	1	0	0	0	0	0	0	Gencode,F5promoter
chr1	34121403	34121425	+	mm10_fantom5.781	promoter	1	1	1	1	0	0	0	0	0	0	Gencode,F5promoter
chr1	34121441	34121458	+	mm10_fantom5.782	promoter	1	1	1	1	0	0	0	0	0	0	Gencode,F5promoter
chr1	34121469	34121484	+	mm10_fantom5.783	promoter	1	1	1	1	0	0	0	0	0	0	Gencode,F5promoter
chr1	34123002	34123371	.	mm10_enhancer.201	enhancer	1	1	0	0	1	1	0	0	0	0	Gencode,F5enhancer,EPD
chr1	34124619	34124630	+	mm10_fantom5.784	promoter	1	1	1	1	0	0	0	0	0	0	Gencode,F5promoter
chr1	34142994	34143395	.	mm10_enhancer.203	enhancer	1	1	0	0	1	1	0	0	0	0	Gencode,F5enhancer,EPD
chr1	34144575	34144578	-	mm10_fantom5.785	promoter	1	1	1	1	1	1	0	0	0	0	Gencode,F5promoter,F5enhancer
chr1	34144575	34145019	.	mm10_enhancer.204	enhancer	1	1	1	0.006757	1	1	0	0	0	0	Gencode,F5promoter,F5enhancer
chr1	34160148	34160161	+	mm10_fantom5.786	promoter	1	1	1	1	0	0	0	0	0	0	Gencode,F5promoter
chr1	34160254	34160271	+	mm10_fantom5.787	promoter	1	1	1	1	0	0	0	0	0	0	Gencode,F5promoter
chr1	34163648	34163651	+	mm10_nast.132	NAST	1	1	0	0	0	0	1	1	0	0	Gencode,NAST
chr1	34171112	34171149	+	mm10_fantom5.788	promoter	2	1	1	1	0	0	0	0	0	0	Gencode,F5promoter
chr1	34184107	34184112	+	mm10_fantom5.789	promoter	1	1	1	1	0	0	0	0	0	0	Gencode,F5promoter
chr1	34186869	34186881	+	mm10_fantom5.790	promoter	1	1	1	1	0	0	0	0	0	0	Gencode,F5promoter
chr1	34187796	34187808	+	mm10_fantom5.791	promoter	1	1	1	1	0	0	0	0	0	0	Gencode,F5promoter
chr1	34187875	34187879	+	mm10_fantom5.792	promoter	1	1	1	1	0	0	0	0	0	0	Gencode,F5promoter
chr1	34197239	34197254	+	mm10_fantom5.793	promoter	1	1	1	1	0	0	0	0	0	0	Gencode,F5promoter
chr1	34212944	34212994	+	mm10_fantom5.794	promoter	1	1	1	1	0	0	0	0	0	0	Gencode,F5promoter
chr1	34215284	34215298	+	mm10_fantom5.795	promoter	1	1	1	1	0	0	0	0	0	0	Gencode,F5promoter
chr1	34215301	34215313	+	mm10_fantom5.796	promoter	1	1	1	1	0	0	0	0	0	0	Gencode,F5promoter
chr1	34215324	34215332	+	mm10_fantom5.797	promoter	1	1	1	1	0	0	0	0	0	0	Gencode,F5promoter
chr1	34227913	34227924	+	mm10_fantom5.798	promoter	1	1	1	1	0	0	0	0	0	0	Gencode,F5promoter
chr1	34236544	34236570	+	mm10_fantom5.799	promoter	1	1	1	1	0	0	0	0	0	0	Gencode,F5promoter
chr1	34236585	34236602	+	mm10_fantom5.800	promoter	2	1	1	1	0	0	1	0.294118	0	0	Gencode,F5promoter,NAST
chr1	34236590	34236595	+	mm10_nast.133	NAST	1	1	1	1	0	0	1	1	0	0	Gencode,F5promoter,NAST
chr1	34236595	34238820	+	D630036G22Rik	TEC	2	1	4	0.030562	0	0	0	0	0	0	Gencode,F5promoter
chr1	34236614	34236652	+	mm10_fantom5.801	promoter	2	1	1	1	0	0	0	0	0	0	Gencode,F5promoter
chr1	34236683	34236694	+	mm10_fantom5.802	promoter	2	1	1	1	0	0	0	0	0	0	Gencode,F5promoter
chr1	34238094	34238106	+	mm10_fantom5.803	promoter	2	1	1	1	0	0	0	0	0	0	Gencode,F5promoter
chr1	34269881	34271128	-	A930005N03Rik	TEC	2	1	0	0	0	0	0	0	0	0	Gencode
chr1	34307768	34307783	+	mm10_fantom5.804	promoter	1	1	1	1	0	0	0	0	0	0	Gencode,F5promoter
chr1	34307929	34307942	+	mm10_fantom5.805	promoter	1	1	1	1	0	0	0	0	0	0	Gencode,F5promoter
chr1	34329432	34330307	-	Gm37958	lincRNA	1	1	0	0	0	0	0	0	0	0	Gencode
chr1	34350774	34351161	+	Gm37385	TEC	1	1	0	0	0	0	0	0	0	0	Gencode
chr1	34367370	34369003	+	Gm5266	processed_pseudogene	1	1	0	0	0	0	0	0	0	0	Gencode
chr1	34389274	34389490	.	mm10_enhancer.205	enhancer	0	0	0	0	1	1	0	0	0	0	F5enhancer
chr1	34415049	34417986	-	Gm3052	transcribed_processed_pseudogene	1	1	0	0	0	0	0	0	0	0	Gencode
chr1	34427001	34433264	-	Gm37233	lincRNA	2	1	1	0.002395	1	0.00958	0	0	0	0	Gencode,F5promoter,F5enhancer
chr1	34433120	34433199	-	Mir5103	miRNA	2	1	0	0	0	0	0	0	0	0	Gencode
chr1	34433204	34433547	.	mm10_enhancer.206	enhancer	1	0.174927	1	0.142857	1	1	0	0	0	0	Gencode,F5promoter,F5enhancer
chr1	34433249	34433298	-	mm10_fantom5.806	promoter	1	0.306122	1	1	1	1	0	0	0	0	Gencode,F5promoter,F5enhancer
chr1	34434631	34435229	.	mm10_enhancer.207	enhancer	0	0	1	0.023411	1	1	0	0	0	0	F5promoter,F5enhancer,NAST
chr1	34435092	34435106	+	mm10_fantom5.807	promoter	0	0	1	1	1	1	0	0	0	0	F5promoter,F5enhancer,NAST
chr1	34439337	34439379	-	mm10_fantom5.808	promoter	1	1	1	1	0	0	1	0.47619	0	0	Gencode,F5promoter,NAST
chr1	34439351	34439371	-	mm10_nast.134	NAST	1	1	1	1	0	0	1	1	0	0	Gencode,F5promoter,NAST
chr1	34439510	34444730	-	Gm28306	antisense	3	1	2	0.013985	0	0	0	0	2	0.000383	Gencode,F5promoter,EPD
chr1	34439683	34439684	-	mm10_epd.114	promoter	1	1	0	0	0	0	0	0	1	1	Gencode,EPD
chr1	34439850	34449356	+	Imp4	protein_coding	2	1	4	0.013676	0	0	0	0	1	0.000105	Gencode,F5promoter,EPD
chr1	34439855	34439910	+	mm10_fantom5.809	promoter	2	1	1	1	0	0	0	0	1	0.018182	Gencode,F5promoter,EPD
chr1	34439871	34439872	+	mm10_epd.115	promoter	2	1	1	1	0	0	0	0	1	1	Gencode,F5promoter,EPD
chr1	34443868	34443886	+	mm10_fantom5.810	promoter	2	1	1	1	0	0	0	0	0	0	Gencode,F5promoter
chr1	34444857	34444904	+	mm10_fantom5.811	promoter	1	1	1	1	0	0	0	0	0	0	Gencode,F5promoter
chr1	34447031	34447041	+	mm10_fantom5.812	promoter	1	1	1	1	0	0	0	0	0	0	Gencode,F5promoter
chr1	34459724	34459740	+	mm10_fantom5.813	promoter	0	0	1	1	0	0	0	0	0	0	F5promoter
chr1	34459756	34459814	+	mm10_fantom5.814	promoter	1	0.913793	1	1	0	0	0	0	1	0.017241	Gencode,F5promoter,EPD
chr1	34459796	34459797	+	mm10_epd.116	promoter	1	1	1	1	0	0	0	0	1	1	Gencode,F5promoter,EPD
chr1	34467295	34467316	.	mm10_enhancer.208	enhancer	1	1	0	0	1	1	0	0	0	0	Gencode,F5enhancer,EPD
chr1	34472714	34472757	+	mm10_fantom5.815	promoter	2	1	1	1	0	0	1	0.209302	0	0	Gencode,F5promoter,NAST
chr1	34472735	34472744	+	mm10_nast.135	NAST	2	1	1	1	0	0	1	1	0	0	Gencode,F5promoter,NAST
chr1	34472765	34472772	+	mm10_fantom5.816	promoter	2	1	1	1	0	0	0	0	0	0	Gencode,F5promoter
chr1	34472781	34472792	+	mm10_fantom5.817	promoter	2	1	1	1	0	0	0	0	0	0	Gencode,F5promoter
chr1	34473047	34473058	-	mm10_fantom5.818	promoter	2	1	1	1	0	0	0	0	0	0	Gencode,F5promoter
chr1	34473158	34473181	-	mm10_fantom5.819	promoter	1	1	1	1	0	0	0	0	0	0	Gencode,F5promoter
chr1	34473213	34473245	+	mm10_fantom5.820	promoter	1	1	1	1	0	0	0	0	0	0	Gencode,F5promoter
chr1	34473263	34473296	+	mm10_fantom5.821	promoter	1	1	1	1	0	0	0	0	0	0	Gencode,F5promoter
chr1	34473314	34473322	+	mm10_fantom5.822	promoter	1	1	1	1	0	0	0	0	0	0	Gencode,F5promoter
chr1	34476213	34476219	-	mm10_nast.136	NAST	0	0	0	0	0	0	1	1	0	0	NAST
chr1	34477166	34485933	-	4930568A12Rik	lincRNA	1	1	2	0.002966	0	0	0	0	0	0	Gencode,F5promoter
chr1	34485312	34485329	+	mm10_fantom5.823	promoter	1	1	1	1	0	0	0	0	0	0	Gencode,F5promoter
chr1	34485924	34485946	-	mm10_fantom5.824	promoter	1	0.409091	1	1	0	0	0	0	0	0	Gencode,F5promoter
chr1	34485948	34485967	-	mm10_fantom5.825	promoter	0	0	1	1	0	0	0	0	0	0	F5promoter
chr1	34498369	34498441	+	mm10_fantom5.826	promoter	1	0.444444	1	1	0	0	0	0	1	0.013889	Gencode,F5promoter,EPD
chr1	34498409	34503063	+	Prss39	protein_coding	1	1	1	0.006876	0	0	0	0	1	0.000215	Gencode,F5promoter,EPD
chr1	34498411	34498412	+	mm10_epd.117	promoter	1	1	1	1	0	0	0	0	1	1	Gencode,F5promoter,EPD
chr1	34523715	34524007	-	Gm28416	processed_pseudogene	1	1	0	0	0	0	0	0	0	0	Gencode
chr1	34535626	34535657	+	mm10_fantom5.827	promoter	1	0.322581	1	1	0	0	0	0	0	0	Gencode,F5promoter
chr1	34538085	34538560	-	Gm28419	processed_pseudogene	2	1	0	0	0	0	0	0	0	0	Gencode
chr1	34553292	34553319	.	mm10_enhancer.209	enhancer	1	1	0	0	1	1	0	0	0	0	Gencode,F5enhancer,EPD
chr1	34560916	34560930	-	mm10_fantom5.828	promoter	1	1	1	1	0	0	0	0	0	0	Gencode,F5promoter
chr1	34560933	34560966	-	mm10_fantom5.829	promoter	1	0.30303	1	1	0	0	0	0	1	0.030303	Gencode,F5promoter,EPD
chr1	34560950	34560951	-	mm10_epd.118	promoter	0	0	1	1	0	0	0	0	1	1	F5promoter,EPD
chr1	34560975	34560982	-	mm10_fantom5.830	promoter	0	0	1	1	0	0	0	0	0	0	F5promoter
chr1	34579201	34579711	-	1700101I19Rik	antisense	2	1	2	0.052941	0	0	0	0	1	0.001961	Gencode,F5promoter,EPD
chr1	34579512	34579523	+	mm10_fantom5.831	promoter	1	1	1	1	0	0	0	0	0	0	Gencode,F5promoter
chr1	34579567	34579568	+	mm10_epd.119	promoter	1	1	0	0	0	0	0	0	1	1	Gencode,EPD
chr1	34579695	34579751	+	mm10_fantom5.832	promoter	2	1	1	1	0	0	0	0	0	0	Gencode,F5promoter
chr1	34607296	34607719	-	Gm28418	processed_pseudogene	1	1	0	0	0	0	0	0	0	0	Gencode
chr1	34610571	34610806	-	Gm36984	processed_pseudogene	1	1	0	0	0	0	0	0	0	0	Gencode
chr1	34610907	34612303	-	Gm29730	processed_pseudogene	1	1	0	0	0	0	0	0	0	0	Gencode
chr1	34678149	34678175	+	mm10_fantom5.833	promoter	0	0	1	1	0	0	0	0	0	0	F5promoter
chr1	34678176	34678213	+	mm10_fantom5.834	promoter	1	0.702703	1	1	0	0	0	0	0	0	Gencode,F5promoter
chr1	34697545	34697551	+	mm10_fantom5.835	promoter	1	1	1	1	0	0	0	0	0	0	Gencode,F5promoter
chr1	34723083	34724032	+	AC107766.1	pseudogene	2	1	0	0	0	0	0	0	0	0	Gencode
chr1	34749169	34749285	.	mm10_enhancer.210	enhancer	1	1	0	0	1	1	0	0	0	0	Gencode,F5enhancer,EPD
chr1	34749524	34749999	.	mm10_enhancer.211	enhancer	1	1	0	0	1	1	0	0	0	0	Gencode,F5enhancer,EPD
chr1	34750584	34750652	+	mm10_fantom5.836	promoter	1	1	1	1	0	0	0	0	0	0	Gencode,F5promoter
chr1	34752774	34752922	+	Gm37224	processed_pseudogene	2	1	0	0	0	0	0	0	0	0	Gencode
chr1	34753122	34753477	+	Gm37845	processed_pseudogene	2	1	0	0	0	0	0	0	0	0	Gencode
chr1	34801708	34801776	+	mm10_fantom5.837	promoter	1	1	1	1	0	0	0	0	1	0.014706	Gencode,F5promoter,EPD
chr1	34801740	34801741	+	mm10_epd.120	promoter	1	1	1	1	0	0	0	0	1	1	Gencode,F5promoter,EPD
chr1	34809359	34811908	-	Gm38336	antisense	2	1	0	0	0	0	0	0	0	0	Gencode
chr1	34816896	34816929	-	mm10_fantom5.838	promoter	1	1	1	1	0	0	0	0	0	0	Gencode,F5promoter
chr1	34818072	34818099	-	mm10_fantom5.839	promoter	1	1	1	1	0	0	0	0	0	0	Gencode,F5promoter
chr1	34819755	34819769	-	mm10_fantom5.840	promoter	1	1	1	1	0	0	0	0	0	0	Gencode,F5promoter
chr1	34819927	34819964	-	mm10_fantom5.841	promoter	1	1	1	1	0	0	0	0	0	0	Gencode,F5promoter
chr1	34823524	34826560	+	Gm37127	TEC	2	1	0	0	0	0	0	0	0	0	Gencode
chr1	34842896	34842901	-	mm10_fantom5.842	promoter	1	1	1	1	0	0	0	0	0	0	Gencode,F5promoter
chr1	34842939	34842944	-	mm10_fantom5.843	promoter	1	1	1	1	0	0	0	0	0	0	Gencode,F5promoter
chr1	34842965	34842976	-	mm10_fantom5.844	promoter	1	1	1	1	0	0	0	0	0	0	Gencode,F5promoter
chr1	34842977	34842984	-	mm10_fantom5.845	promoter	1	1	1	1	0	0	0	0	0	0	Gencode,F5promoter
chr1	34842987	34843039	-	mm10_fantom5.846	promoter	1	1	1	1	0	0	0	0	1	0.019231	Gencode,F5promoter,EPD
chr1	34843012	34843013	-	mm10_epd.121	promoter	1	1	1	1	0	0	0	0	1	1	Gencode,F5promoter,EPD
chr1	34843057	34843065	-	mm10_fantom5.847	promoter	1	1	1	1	0	0	0	0	0	0	Gencode,F5promoter
chr1	34849694	34849720	+	mm10_fantom5.848	promoter	0	0	1	1	0	0	0	0	0	0	F5promoter
chr1	34849937	34849947	+	mm10_fantom5.849	promoter	0	0	1	1	0	0	0	0	0	0	F5promoter
chr1	34849950	34850010	+	mm10_fantom5.850	promoter	1	0.583333	1	1	0	0	0	0	1	0.016667	Gencode,F5promoter,EPD
chr1	34849984	34849985	+	mm10_epd.122	promoter	1	1	1	1	0	0	0	0	1	1	Gencode,F5promoter,EPD
chr1	34850312	34850363	+	mm10_fantom5.851	promoter	1	1	1	1	0	0	0	0	0	0	Gencode,F5promoter
chr1	34851832	34851862	+	mm10_fantom5.852	promoter	1	1	1	1	0	0	0	0	0	0	Gencode,F5promoter
chr1	34858784	34858907	.	mm10_enhancer.212	enhancer	1	1	0	0	1	1	0	0	0	0	Gencode,F5enhancer,EPD
chr1	34866179	34866200	+	mm10_fantom5.853	promoter	1	1	1	1	0	0	0	0	0	0	Gencode,F5promoter
chr1	34928508	34930645	+	Gm19430	processed_pseudogene	1	1	0	0	0	0	0	0	0	0	Gencode
chr1	34969626	34969855	-	Gm37670	processed_pseudogene	1	1	0	0	0	0	0	0	0	0	Gencode
chr1	34970064	34970500	+	Gm8009	processed_pseudogene	1	1	0	0	0	0	0	0	0	0	Gencode
chr1	34985655	34985890	+	Gm38027	processed_pseudogene	1	1	0	0	0	0	0	0	0	0	Gencode
chr1	35178955	35179084	-	Gm25096	snoRNA	1	1	0	0	0	0	0	0	0	0	Gencode
chr1	35212479	35212661	.	mm10_enhancer.213	enhancer	0	0	0	0	1	1	0	0	0	0	F5enhancer
chr1	35282623	35282624	+	mm10_fantom5.854	promoter	0	0	1	1	0	0	0	0	0	0	F5promoter
chr1	35439374	35439376	-	mm10_fantom5.855	promoter	0	0	1	1	0	0	0	0	0	0	F5promoter
chr1	35653435	35653644	.	mm10_enhancer.214	enhancer	0	0	0	0	1	1	0	0	0	0	F5enhancer
chr1	35761601	35761706	+	Gm25634	snRNA	1	1	0	0	0	0	0	0	0	0	Gencode
chr1	35806973	35810462	+	Gm28415	lincRNA	1	1	0	0	0	0	0	0	0	0	Gencode
chr1	35850287	35850510	.	mm10_enhancer.215	enhancer	0	0	0	0	1	1	0	0	0	0	F5enhancer
chr1	35869766	35870015	.	mm10_enhancer.216	enhancer	0	0	0	0	1	1	0	0	0	0	F5enhancer
chr1	35885972	35885974	-	mm10_nast.137	NAST	0	0	0	0	0	0	1	1	0	0	NAST
chr1	35935385	35935445	.	mm10_enhancer.217	enhancer	0	0	0	0	1	1	0	0	0	0	F5enhancer
chr1	35958918	35959822	+	Gm8022	processed_pseudogene	1	1	0	0	0	0	0	0	0	0	Gencode
chr1	35960014	35960052	+	mm10_fantom5.856	promoter	0	0	1	1	0	0	0	0	0	0	F5promoter
chr1	35981959	35986373	-	Gm37146	lincRNA	1	1	0	0	0	0	0	0	0	0	Gencode
chr1	36002984	36011044	-	Gm33222	lincRNA	1	1	1	0.000868	0	0	0	0	0	0	Gencode,F5promoter
chr1	36010998	36011005	-	mm10_fantom5.857	promoter	1	1	1	1	0	0	0	0	0	0	Gencode,F5promoter
chr1	36011071	36011894	+	4930535G08Rik	lincRNA	1	1	0	0	0	0	0	0	0	0	Gencode
chr1	36013696	36013956	.	mm10_enhancer.218	enhancer	0	0	0	0	1	1	0	0	0	0	F5enhancer
chr1	36015853	36015960	.	mm10_enhancer.219	enhancer	0	0	0	0	1	1	0	0	0	0	F5enhancer
chr1	36017168	36017575	.	mm10_enhancer.220	enhancer	0	0	1	0.036855	1	1	0	0	0	0	F5promoter,F5enhancer,NAST
chr1	36017256	36017271	-	mm10_fantom5.858	promoter	0	0	1	1	1	1	0	0	0	0	F5promoter,F5enhancer,NAST
chr1	36029646	36031018	-	Gm38049	TEC	1	1	0	0	0	0	0	0	0	0	Gencode
chr1	36056595	36056664	.	mm10_enhancer.221	enhancer	0	0	0	0	1	1	0	0	0	0	F5enhancer
chr1	36063135	36063150	-	mm10_fantom5.859	promoter	0	0	1	1	1	1	0	0	0	0	F5promoter,F5enhancer,NAST
chr1	36063135	36063422	.	mm10_enhancer.222	enhancer	0	0	2	0.10453	1	1	0	0	0	0	F5promoter,F5enhancer,NAST
chr1	36063299	36063314	+	mm10_fantom5.860	promoter	0	0	1	1	1	1	0	0	0	0	F5promoter,F5enhancer,NAST
chr1	36064861	36065200	.	mm10_enhancer.223	enhancer	0	0	0	0	1	1	0	0	0	0	F5enhancer
chr1	36068371	36068391	+	mm10_fantom5.861	promoter	0	0	1	1	0	0	0	0	1	0.05	F5promoter,EPD
chr1	36068380	36068381	+	mm10_epd.123	promoter	0	0	1	1	0	0	0	0	1	1	F5promoter,EPD
chr1	36068643	36068672	+	mm10_fantom5.862	promoter	1	1	1	1	0	0	0	0	0	0	Gencode,F5promoter
chr1	36069564	36069728	.	mm10_enhancer.224	enhancer	1	1	0	0	1	1	0	0	0	0	Gencode,F5enhancer,EPD
chr1	36095816	36095966	.	mm10_enhancer.225	enhancer	1	1	0	0	1	1	0	0	0	0	Gencode,F5enhancer,EPD
chr1	36098552	36098561	-	mm10_fantom5.863	promoter	1	1	1	1	0	0	0	0	0	0	Gencode,F5promoter
chr1	36104859	36104873	+	mm10_fantom5.864	promoter	1	1	1	1	0	0	0	0	0	0	Gencode,F5promoter
chr1	36105383	36106446	-	Gm37335	antisense	2	1	1	0.028222	0	0	0	0	0	0	Gencode,F5promoter
chr1	36105702	36105732	+	mm10_fantom5.865	promoter	2	1	1	1	0	0	0	0	0	0	Gencode,F5promoter
chr1	36116041	36116176	.	mm10_enhancer.226	enhancer	0	0	0	0	1	1	0	0	0	0	F5enhancer
chr1	36128541	36128893	.	mm10_enhancer.227	enhancer	0	0	0	0	1	1	0	0	0	0	F5enhancer
chr1	36129249	36129464	.	mm10_enhancer.228	enhancer	0	0	0	0	1	1	0	0	0	0	F5enhancer
chr1	36130405	36130539	.	mm10_enhancer.229	enhancer	0	0	0	0	1	1	0	0	0	0	F5enhancer
chr1	36132012	36132025	+	mm10_fantom5.866	promoter	0	0	1	1	0	0	0	0	0	0	F5promoter
chr1	36132041	36138746	+	Gm33280	lincRNA	1	1	0	0	0	0	0	0	0	0	Gencode
chr1	36144251	36144313	-	Mir6897	miRNA	2	1	0	0	0	0	0	0	0	0	Gencode
chr1	36241085	36241089	-	mm10_fantom5.867	promoter	1	1	1	1	0	0	0	0	0	0	Gencode,F5promoter
chr1	36244122	36244131	-	mm10_fantom5.868	promoter	1	1	1	1	0	0	0	0	0	0	Gencode,F5promoter
chr1	36244132	36244176	-	mm10_fantom5.869	promoter	1	1	1	1	0	0	1	0.363636	0	0	Gencode,F5promoter,NAST
chr1	36244154	36244170	-	mm10_nast.138	NAST	1	1	1	1	0	0	1	1	0	0	Gencode,F5promoter,NAST
chr1	36244245	36244320	-	mm10_fantom5.870	promoter	1	1	1	1	0	0	2	0.053333	1	0.013333	Gencode,F5promoter,NAST,EPD
chr1	36244271	36244272	-	mm10_epd.124	promoter	1	1	1	1	0	0	0	0	1	1	Gencode,F5promoter,EPD
chr1	36244280	36244283	-	mm10_nast.139	NAST	1	1	1	1	0	0	1	1	0	0	Gencode,F5promoter,NAST
chr1	36244293	36244294	-	mm10_nast.140	NAST	1	1	1	1	0	0	1	1	0	0	Gencode,F5promoter,NAST
chr1	36244324	36244335	-	mm10_fantom5.871	promoter	1	1	1	1	0	0	0	0	0	0	Gencode,F5promoter
chr1	36254153	36254180	.	mm10_enhancer.230	enhancer	0	0	0	0	1	1	0	0	0	0	F5enhancer
chr1	36254940	36255441	.	mm10_enhancer.231	enhancer	0	0	0	0	1	1	0	0	0	0	F5enhancer
chr1	36255785	36256042	.	mm10_enhancer.232	enhancer	0	0	0	0	1	1	0	0	0	0	F5enhancer
chr1	36262184	36262472	.	mm10_enhancer.233	enhancer	0	0	1	0.034722	1	1	0	0	0	0	F5promoter,F5enhancer,NAST
chr1	36262417	36262427	+	mm10_fantom5.872	promoter	0	0	1	1	1	1	0	0	0	0	F5promoter,F5enhancer,NAST
chr1	36265422	36265436	+	mm10_fantom5.873	promoter	1	1	1	1	0	0	0	0	0	0	Gencode,F5promoter
chr1	36267988	36268009	-	mm10_fantom5.874	promoter	1	1	1	1	0	0	0	0	0	0	Gencode,F5promoter
chr1	36269538	36269550	-	mm10_fantom5.875	promoter	1	1	1	1	0	0	0	0	0	0	Gencode,F5promoter
chr1	36270576	36270922	.	mm10_enhancer.234	enhancer	1	1	0	0	1	1	0	0	0	0	Gencode,F5enhancer,EPD
chr1	36271781	36271914	.	mm10_enhancer.235	enhancer	1	1	0	0	1	1	0	0	0	0	Gencode,F5enhancer,EPD
chr1	36272503	36272882	.	mm10_enhancer.236	enhancer	1	1	1	0.005277	1	1	0	0	0	0	Gencode,F5promoter,F5enhancer
chr1	36272790	36272792	+	mm10_fantom5.876	promoter	1	1	1	1	1	1	0	0	0	0	Gencode,F5promoter,F5enhancer
chr1	36273427	36273443	-	mm10_fantom5.877	promoter	1	1	1	1	0	0	0	0	1	0.0625	Gencode,F5promoter,EPD
chr1	36273434	36273435	-	mm10_epd.125	promoter	1	1	1	1	0	0	0	0	1	1	Gencode,F5promoter,EPD
chr1	36274444	36274467	-	mm10_fantom5.878	promoter	1	1	1	1	0	0	0	0	0	0	Gencode,F5promoter
chr1	36274470	36274496	-	mm10_fantom5.879	promoter	1	1	1	1	0	0	0	0	0	0	Gencode,F5promoter
chr1	36274572	36274617	+	mm10_fantom5.880	promoter	1	1	1	1	0	0	0	0	0	0	Gencode,F5promoter
chr1	36293580	36293918	.	mm10_enhancer.237	enhancer	0	0	0	0	1	1	0	0	0	0	F5enhancer
chr1	36294411	36294664	.	mm10_enhancer.238	enhancer	0	0	0	0	1	1	0	0	0	0	F5enhancer
chr1	36296664	36296672	-	mm10_fantom5.881	promoter	0	0	1	1	0	0	0	0	0	0	F5promoter
chr1	36307727	36307735	+	mm10_fantom5.882	promoter	1	0.375	1	1	0	0	0	0	0	0	Gencode,F5promoter
chr1	36307745	36307763	+	mm10_fantom5.883	promoter	1	1	1	1	0	0	1	0.555556	1	0.055556	Gencode,F5promoter,NAST,EPD
chr1	36307749	36307759	+	mm10_nast.141	NAST	1	1	1	1	0	0	1	1	1	0.1	Gencode,F5promoter,NAST,EPD
chr1	36307753	36307754	+	mm10_epd.126	promoter	1	1	1	1	0	0	1	1	1	1	Gencode,F5promoter,NAST,EPD
chr1	36307774	36307779	+	mm10_fantom5.884	promoter	1	1	1	1	0	0	0	0	0	0	Gencode,F5promoter
chr1	36308059	36308075	+	mm10_fantom5.885	promoter	1	1	1	1	0	0	0	0	0	0	Gencode,F5promoter
chr1	36308137	36308149	+	mm10_fantom5.886	promoter	1	1	1	1	0	0	0	0	0	0	Gencode,F5promoter
chr1	36308267	36308281	+	mm10_fantom5.887	promoter	1	1	1	1	0	0	0	0	0	0	Gencode,F5promoter
chr1	36309619	36309623	-	mm10_fantom5.888	promoter	1	1	1	1	0	0	0	0	0	0	Gencode,F5promoter
chr1	36325805	36325815	-	mm10_fantom5.889	promoter	0	0	1	1	0	0	0	0	0	0	F5promoter
chr1	36332692	36332699	+	mm10_fantom5.890	promoter	0	0	1	1	0	0	0	0	0	0	F5promoter
chr1	36332702	36332709	+	mm10_fantom5.891	promoter	1	0.285714	1	1	0	0	0	0	0	0	Gencode,F5promoter
chr1	36332707	36333420	+	4930403P22Rik	lincRNA	1	1	1	0.002805	0	0	0	0	0	0	Gencode,F5promoter
chr1	36333593	36333598	-	mm10_fantom5.892	promoter	0	0	1	1	0	0	0	0	0	0	F5promoter
chr1	36340874	36340876	-	mm10_fantom5.893	promoter	1	1	1	1	0	0	0	0	0	0	Gencode,F5promoter
chr1	36345105	36345120	-	mm10_fantom5.894	promoter	1	1	1	1	0	0	0	0	0	0	Gencode,F5promoter
chr1	36348681	36348758	-	Mir6898	miRNA	2	1	0	0	0	0	0	0	0	0	Gencode
chr1	36351164	36351432	.	mm10_enhancer.239	enhancer	1	1	0	0	1	1	0	0	0	0	Gencode,F5enhancer,EPD
chr1	36357086	36357575	.	mm10_enhancer.240	enhancer	1	1	0	0	1	1	0	0	0	0	Gencode,F5enhancer,EPD
chr1	36368050	36368051	-	mm10_epd.127	promoter	1	1	0	0	0	0	0	0	1	1	Gencode,EPD
chr1	36369094	36369107	-	mm10_fantom5.895	promoter	1	1	1	1	0	0	0	0	0	0	Gencode,F5promoter
chr1	36369121	36369159	-	mm10_fantom5.896	promoter	1	1	1	1	0	0	1	0.052632	1	0.026316	Gencode,F5promoter,NAST,EPD
chr1	36369131	36369132	-	mm10_epd.128	promoter	1	1	1	1	0	0	0	0	1	1	Gencode,F5promoter,EPD
chr1	36369145	36369147	-	mm10_nast.142	NAST	1	1	1	1	0	0	1	1	0	0	Gencode,F5promoter,NAST
chr1	36369173	36369186	-	mm10_fantom5.897	promoter	1	0.615385	1	1	0	0	0	0	0	0	Gencode,F5promoter
chr1	36372187	36372192	+	mm10_fantom5.898	promoter	0	0	1	1	0	0	0	0	0	0	F5promoter
chr1	36372198	36372208	+	mm10_fantom5.899	promoter	0	0	1	1	0	0	0	0	0	0	F5promoter
chr1	36372210	36372220	+	mm10_fantom5.900	promoter	0	0	1	1	0	0	0	0	0	0	F5promoter
chr1	36372231	36372241	+	mm10_fantom5.901	promoter	0	0	1	1	0	0	0	0	0	0	F5promoter
chr1	36384491	36384494	+	mm10_fantom5.902	promoter	1	1	1	1	0	0	0	0	0	0	Gencode,F5promoter
chr1	36435131	36435311	.	mm10_enhancer.241	enhancer	1	1	0	0	1	1	0	0	0	0	Gencode,F5enhancer,EPD
chr1	36445231	36445242	-	mm10_fantom5.903	promoter	1	1	1	1	0	0	0	0	0	0	Gencode,F5promoter
chr1	36445248	36445264	-	mm10_fantom5.904	promoter	1	1	1	1	0	0	1	0.8125	1	0.0625	Gencode,F5promoter,NAST,EPD
chr1	36445251	36445265	-	mm10_nast.143	NAST	1	1	1	0.928571	0	0	1	1	1	0.071429	Gencode,F5promoter,NAST,EPD
chr1	36445256	36445257	-	mm10_epd.129	promoter	1	1	1	1	0	0	1	1	1	1	Gencode,F5promoter,NAST,EPD
chr1	36446129	36446528	.	mm10_enhancer.242	enhancer	0	0	0	0	1	1	0	0	0	0	F5enhancer
chr1	36446573	36446658	.	mm10_enhancer.243	enhancer	0	0	0	0	1	1	0	0	0	0	F5enhancer
chr1	36461996	36462007	+	mm10_fantom5.905	promoter	0	0	1	1	0	0	0	0	0	0	F5promoter
chr1	36471590	36471606	+	mm10_fantom5.906	promoter	0	0	1	1	0	0	0	0	0	0	F5promoter
chr1	36473951	36476110	+	Gm37909	TEC	2	1	0	0	0	0	0	0	0	0	Gencode
chr1	36490151	36490154	+	mm10_fantom5.907	promoter	1	1	1	1	0	0	0	0	0	0	Gencode,F5promoter
chr1	36492709	36492736	+	mm10_fantom5.908	promoter	1	1	1	1	0	0	0	0	0	0	Gencode,F5promoter
chr1	36506561	36506702	+	AC084391.1	miRNA	2	1	0	0	0	0	0	0	0	0	Gencode
chr1	36506858	36506862	+	mm10_fantom5.909	promoter	1	1	1	1	0	0	0	0	0	0	Gencode,F5promoter
chr1	36511868	36511903	+	mm10_fantom5.910	promoter	1	1	1	1	0	0	0	0	1	0.028571	Gencode,F5promoter,EPD
chr1	36511875	36511876	+	mm10_epd.130	promoter	1	1	1	1	0	0	0	0	1	1	Gencode,F5promoter,EPD
chr1	36527533	36528237	-	Gm38033	antisense	2	1	0	0	0	0	0	0	0	0	Gencode
chr1	36534727	36534734	-	mm10_fantom5.911	promoter	1	1	1	1	0	0	0	0	0	0	Gencode,F5promoter
chr1	36535719	36535764	-	mm10_fantom5.912	promoter	1	1	1	1	0	0	0	0	1	0.022222	Gencode,F5promoter,EPD
chr1	36535729	36535730	-	mm10_epd.131	promoter	1	1	1	1	0	0	0	0	1	1	Gencode,F5promoter,EPD
chr1	36539473	36547185	-	Ankrd39	protein_coding	2	1	0	0	1	0.050441	0	0	0	0	Gencode,F5enhancer,EPD
chr1	36539946	36540335	.	mm10_enhancer.244	enhancer	2	1	0	0	1	1	0	0	0	0	Gencode,F5enhancer,EPD
chr1	36547194	36547233	-	mm10_fantom5.913	promoter	1	0.179487	1	1	0	0	1	0.076923	1	0.025641	Gencode,F5promoter,NAST,EPD
chr1	36547200	36547201	-	mm10_epd.132	promoter	1	1	1	1	0	0	0	0	1	1	Gencode,F5promoter,EPD
chr1	36547215	36547218	-	mm10_nast.144	NAST	0	0	1	1	0	0	1	1	0	0	F5promoter,NAST,EPD
chr1	36556661	36556691	-	mm10_fantom5.914	promoter	1	1	1	1	0	0	0	0	0	0	Gencode,F5promoter
chr1	36557517	36557561	-	mm10_fantom5.915	promoter	1	1	1	1	0	0	0	0	1	0.022727	Gencode,F5promoter,EPD
chr1	36557522	36557523	-	mm10_epd.133	promoter	1	1	1	1	0	0	0	0	1	1	Gencode,F5promoter,EPD
chr1	36557695	36557731	+	mm10_fantom5.916	promoter	2	1	1	1	0	0	0	0	0	0	Gencode,F5promoter
chr1	36557700	36565613	+	D430040D24Rik	processed_transcript	3	1	5	0.016555	2	0.038797	0	0	1	0.000126	Gencode,F5promoter,F5enhancer,EPD
chr1	36558182	36558212	-	mm10_fantom5.917	promoter	2	1	1	1	0	0	0	0	1	0.033333	Gencode,F5promoter,EPD
chr1	36558190	36558191	-	mm10_epd.134	promoter	2	1	1	1	0	0	0	0	1	1	Gencode,F5promoter,EPD
chr1	36558214	36558266	-	mm10_fantom5.918	promoter	2	1	1	1	0	0	0	0	0	0	Gencode,F5promoter
chr1	36558350	36558366	-	mm10_fantom5.919	promoter	1	1	1	1	0	0	0	0	0	0	Gencode,F5promoter
chr1	36560087	36560120	.	mm10_enhancer.245	enhancer	1	1	0	0	1	1	0	0	0	0	Gencode,F5enhancer,EPD
chr1	36560918	36561192	.	mm10_enhancer.246	enhancer	1	1	0	0	1	1	0	0	0	0	Gencode,F5enhancer,EPD
chr1	36565611	36565613	-	mm10_fantom5.920	promoter	2	1	1	1	0	0	0	0	0	0	Gencode,F5promoter
chr1	36569685	36570043	.	mm10_enhancer.247	enhancer	1	1	0	0	1	1	0	0	0	0	Gencode,F5enhancer,EPD
chr1	36570080	36570290	.	mm10_enhancer.248	enhancer	1	1	0	0	1	1	0	0	0	0	Gencode,F5enhancer,EPD
chr1	36571589	36571917	.	mm10_enhancer.249	enhancer	1	1	0	0	1	1	0	0	0	0	Gencode,F5enhancer,EPD
chr1	36573649	36573755	.	mm10_enhancer.250	enhancer	1	1	0	0	1	1	0	0	0	0	Gencode,F5enhancer,EPD
chr1	36573880	36574102	.	mm10_enhancer.251	enhancer	1	1	0	0	1	1	0	0	0	0	Gencode,F5enhancer,EPD
chr1	36580459	36580672	.	mm10_enhancer.252	enhancer	1	1	0	0	1	1	0	0	0	0	Gencode,F5enhancer,EPD
chr1	36593315	36593338	-	mm10_fantom5.921	promoter	1	1	1	1	0	0	0	0	0	0	Gencode,F5promoter
chr1	36643977	36644008	-	mm10_fantom5.922	promoter	1	1	1	1	0	0	0	0	0	0	Gencode,F5promoter
chr1	36656905	36657164	.	mm10_enhancer.253	enhancer	1	1	0	0	1	1	0	0	0	0	Gencode,F5enhancer,EPD
chr1	36663964	36664039	+	Gm24133	miRNA	2	1	0	0	0	0	0	0	0	0	Gencode
chr1	36681026	36681132	.	mm10_enhancer.254	enhancer	1	1	0	0	1	1	0	0	0	0	Gencode,F5enhancer,EPD
chr1	36683097	36683108	-	mm10_fantom5.923	promoter	1	1	1	1	0	0	0	0	0	0	Gencode,F5promoter
chr1	36683115	36683154	-	mm10_fantom5.924	promoter	1	1	1	1	0	0	1	0.461538	1	0.025641	Gencode,F5promoter,NAST,EPD
chr1	36683136	36683160	-	mm10_nast.145	NAST	1	1	1	0.75	0	0	1	1	1	0.041667	Gencode,F5promoter,NAST,EPD
chr1	36683145	36683146	-	mm10_epd.135	promoter	1	1	1	1	0	0	1	1	1	1	Gencode,F5promoter,NAST,EPD
chr1	36691483	36693681	+	Cox5b	protein_coding	1	1	1	0.010919	0	0	1	0.006824	1	0.000455	Gencode,F5promoter,NAST,EPD
chr1	36691530	36691554	+	mm10_fantom5.925	promoter	1	1	1	1	0	0	0	0	1	0.041667	Gencode,F5promoter,EPD
chr1	36691547	36691548	+	mm10_epd.136	promoter	1	1	1	1	0	0	0	0	1	1	Gencode,F5promoter,EPD
chr1	36691555	36691570	+	mm10_nast.146	NAST	1	1	0	0	0	0	1	1	0	0	Gencode,NAST
chr1	36698495	36698496	+	mm10_fantom5.926	promoter	1	1	1	1	0	0	0	0	0	0	Gencode,F5promoter
chr1	36699774	36699778	-	mm10_fantom5.927	promoter	1	1	1	1	0	0	0	0	0	0	Gencode,F5promoter
chr1	36699909	36699933	-	mm10_fantom5.928	promoter	1	1	1	1	0	0	0	0	0	0	Gencode,F5promoter
chr1	36702158	36702185	-	mm10_fantom5.929	promoter	1	1	1	1	0	0	0	0	0	0	Gencode,F5promoter
chr1	36702408	36702409	+	mm10_fantom5.930	promoter	1	1	1	1	0	0	0	0	0	0	Gencode,F5promoter
chr1	36708740	36709124	.	mm10_enhancer.255	enhancer	1	1	0	0	1	1	0	0	0	0	Gencode,F5enhancer,EPD
chr1	36709904	36709978	-	mm10_fantom5.931	promoter	1	1	1	1	0	0	1	0.202703	1	0.013514	Gencode,F5promoter,NAST,EPD
chr1	36709938	36709939	-	mm10_epd.137	promoter	1	1	1	1	0	0	0	0	1	1	Gencode,F5promoter,EPD
chr1	36709963	36709983	-	mm10_nast.147	NAST	1	1	1	0.75	0	0	1	1	0	0	Gencode,F5promoter,NAST
chr1	36714524	36714576	+	mm10_fantom5.932	promoter	1	1	1	1	0	0	0	0	0	0	Gencode,F5promoter
chr1	36739047	36744792	-	Gm33533	lincRNA	2	1	0	0	0	0	0	0	0	0	Gencode
chr1	36761338	36761363	+	mm10_fantom5.933	promoter	0	0	1	1	0	0	0	0	0	0	F5promoter
chr1	36761755	36761773	+	mm10_fantom5.934	promoter	0	0	1	1	0	0	0	0	0	0	F5promoter
chr1	36761774	36761777	+	mm10_fantom5.935	promoter	0	0	1	1	0	0	0	0	0	0	F5promoter
chr1	36761793	36761843	+	mm10_fantom5.936	promoter	1	0.92	1	1	0	0	0	0	1	0.02	Gencode,F5promoter,EPD
chr1	36761835	36761836	+	mm10_epd.138	promoter	1	1	1	1	0	0	0	0	1	1	Gencode,F5promoter,EPD
chr1	36761847	36761897	+	mm10_fantom5.937	promoter	1	1	1	1	0	0	0	0	0	0	Gencode,F5promoter
chr1	36762492	36762698	.	mm10_enhancer.256	enhancer	1	1	0	0	1	1	0	0	0	0	Gencode,F5enhancer,EPD
chr1	36764512	36764523	+	mm10_fantom5.938	promoter	1	1	1	1	0	0	0	0	0	0	Gencode,F5promoter
chr1	36764845	36765098	.	mm10_enhancer.257	enhancer	2	1	0	0	1	1	0	0	0	0	Gencode,F5enhancer,EPD
chr1	36767070	36767095	+	mm10_fantom5.939	promoter	1	1	1	1	0	0	0	0	0	0	Gencode,F5promoter
chr1	36767414	36767425	+	mm10_fantom5.940	promoter	1	1	1	1	0	0	0	0	0	0	Gencode,F5promoter
chr1	36767459	36767469	+	mm10_fantom5.941	promoter	1	1	1	1	0	0	0	0	0	0	Gencode,F5promoter
chr1	36768697	36769149	.	mm10_enhancer.258	enhancer	1	1	0	0	1	1	0	0	0	0	Gencode,F5enhancer,EPD
chr1	36770421	36770425	+	mm10_fantom5.942	promoter	1	1	1	1	0	0	0	0	0	0	Gencode,F5promoter
chr1	36771317	36771367	+	mm10_fantom5.943	promoter	1	1	1	1	0	0	0	0	0	0	Gencode,F5promoter
chr1	36772356	36772792	.	mm10_enhancer.259	enhancer	1	1	0	0	1	1	0	0	0	0	Gencode,F5enhancer,EPD
chr1	36779946	36779952	+	mm10_fantom5.944	promoter	1	1	1	1	0	0	0	0	0	0	Gencode,F5promoter
chr1	36780020	36780031	+	mm10_fantom5.945	promoter	1	1	1	1	0	0	0	0	0	0	Gencode,F5promoter
chr1	36780113	36780124	+	mm10_fantom5.946	promoter	1	1	1	1	0	0	0	0	0	0	Gencode,F5promoter
chr1	36781095	36781112	+	mm10_fantom5.947	promoter	1	1	1	1	0	0	0	0	0	0	Gencode,F5promoter
chr1	36791747	36791894	.	mm10_enhancer.261	enhancer	0	0	0	0	1	1	0	0	0	0	F5enhancer
chr1	36799403	36799406	-	mm10_fantom5.948	promoter	1	1	1	1	0	0	0	0	0	0	Gencode,F5promoter
chr1	36800110	36800116	-	mm10_fantom5.949	promoter	1	1	1	1	0	0	0	0	0	0	Gencode,F5promoter
chr1	36835633	36835957	.	mm10_enhancer.262	enhancer	1	1	0	0	1	1	0	0	0	0	Gencode,F5enhancer,EPD
chr1	36871902	36872045	-	Gm37506	TEC	2	1	0	0	0	0	0	0	0	0	Gencode
chr1	36883106	36883306	.	mm10_enhancer.263	enhancer	1	1	1	0.025	1	1	0	0	0	0	Gencode,F5promoter,F5enhancer
chr1	36883295	36883300	+	mm10_fantom5.950	promoter	1	1	1	1	1	1	0	0	0	0	Gencode,F5promoter,F5enhancer
chr1	36883931	36884090	.	mm10_enhancer.264	enhancer	1	1	0	0	1	1	0	0	0	0	Gencode,F5enhancer,EPD
chr1	36890750	36891033	.	mm10_enhancer.265	enhancer	1	1	0	0	1	1	0	0	0	0	Gencode,F5enhancer,EPD
chr1	36891593	36891602	-	mm10_fantom5.951	promoter	1	1	1	1	0	0	0	0	0	0	Gencode,F5promoter
chr1	36891614	36891636	-	mm10_fantom5.952	promoter	1	1	1	1	0	0	0	0	0	0	Gencode,F5promoter
chr1	36891651	36891676	-	mm10_fantom5.953	promoter	1	1	1	1	0	0	0	0	0	0	Gencode,F5promoter
chr1	36891680	36891694	-	mm10_fantom5.954	promoter	1	1	1	1	0	0	0	0	0	0	Gencode,F5promoter
chr1	36892704	36892729	-	mm10_fantom5.955	promoter	1	1	1	1	0	0	0	0	0	0	Gencode,F5promoter
chr1	36903079	36903580	.	mm10_enhancer.266	enhancer	1	1	0	0	1	1	0	0	0	0	Gencode,F5enhancer,EPD
chr1	36903970	36903982	+	mm10_fantom5.956	promoter	1	1	1	1	0	0	0	0	0	0	Gencode,F5promoter
chr1	36903989	36903999	+	mm10_fantom5.957	promoter	1	1	1	1	0	0	0	0	0	0	Gencode,F5promoter
chr1	36910581	36910685	.	mm10_enhancer.267	enhancer	1	1	0	0	1	1	0	0	0	0	Gencode,F5enhancer,EPD
chr1	36913600	36916539	-	Gm38115	sense_intronic	2	1	0	0	0	0	0	0	0	0	Gencode
chr1	36919555	36919988	.	mm10_enhancer.268	enhancer	1	1	0	0	1	1	0	0	0	0	Gencode,F5enhancer,EPD
chr1	36922796	36926348	-	F830112A20Rik	TEC	2	1	0	0	0	0	0	0	0	0	Gencode
chr1	36932060	36932065	-	mm10_fantom5.958	promoter	1	1	1	1	0	0	0	0	0	0	Gencode,F5promoter
chr1	36939494	36939503	-	mm10_fantom5.959	promoter	1	1	1	1	0	0	0	0	0	0	Gencode,F5promoter
chr1	36939521	36939532	-	mm10_fantom5.960	promoter	1	1	1	1	0	0	0	0	0	0	Gencode,F5promoter
chr1	36939554	36939565	-	mm10_fantom5.961	promoter	1	1	1	1	0	0	0	0	0	0	Gencode,F5promoter
chr1	36939602	36939655	-	mm10_fantom5.962	promoter	1	1	1	1	0	0	1	0.188679	1	0.018868	Gencode,F5promoter,NAST,EPD
chr1	36939610	36939620	-	mm10_nast.148	NAST	1	1	1	1	0	0	1	1	1	0.1	Gencode,F5promoter,NAST,EPD
chr1	36939612	36939613	-	mm10_epd.139	promoter	1	1	1	1	0	0	1	1	1	1	Gencode,F5promoter,NAST,EPD
chr1	36939666	36939667	-	mm10_fantom5.963	promoter	1	1	1	1	0	0	0	0	0	0	Gencode,F5promoter
chr1	36939990	36940016	+	mm10_fantom5.964	promoter	1	1	1	1	0	0	0	0	0	0	Gencode,F5promoter
chr1	36940522	36940664	.	mm10_enhancer.269	enhancer	1	1	0	0	1	1	0	0	0	0	Gencode,F5enhancer,EPD
chr1	36943669	36943940	.	mm10_enhancer.270	enhancer	0	0	2	0.151292	1	1	1	0.0369	0	0	NA
chr1	36943800	36943809	-	mm10_fantom5.965	promoter	0	0	1	1	1	1	0	0	0	0	F5promoter,F5enhancer,NAST
chr1	36943810	36943842	-	mm10_fantom5.966	promoter	0	0	1	1	1	1	1	0.3125	0	0	NA
chr1	36943830	36943840	-	mm10_nast.149	NAST	0	0	1	1	1	1	1	1	0	0	NA
chr1	36957443	36957446	-	mm10_nast.150	NAST	0	0	0	0	0	0	1	1	0	0	NAST
chr1	36957929	36958427	-	Rpl12-ps1	processed_pseudogene	1	1	0	0	0	0	0	0	0	0	Gencode
chr1	36958517	36958519	-	mm10_fantom5.967	promoter	0	0	1	1	0	0	0	0	0	0	F5promoter
chr1	36983991	36984006	+	mm10_fantom5.968	promoter	0	0	1	1	0	0	0	0	0	0	F5promoter
chr1	36984489	36984629	.	mm10_enhancer.271	enhancer	0	0	1	0.257143	1	1	0	0	0	0	F5promoter,F5enhancer,NAST
chr1	36984593	36984629	+	mm10_fantom5.969	promoter	0	0	1	1	1	1	0	0	0	0	F5promoter,F5enhancer,NAST
chr1	36985770	36985779	-	mm10_fantom5.970	promoter	0	0	1	1	1	1	0	0	0	0	F5promoter,F5enhancer,NAST
chr1	36985770	36986350	.	mm10_enhancer.272	enhancer	0	0	3	0.060345	1	1	0	0	0	0	F5promoter,F5enhancer,NAST
chr1	36985822	36985836	-	mm10_fantom5.971	promoter	0	0	1	1	1	1	0	0	0	0	F5promoter,F5enhancer,NAST
chr1	36986257	36986269	+	mm10_fantom5.972	promoter	0	0	1	1	1	1	0	0	0	0	F5promoter,F5enhancer,NAST
chr1	36987245	36987596	.	mm10_enhancer.273	enhancer	0	0	0	0	1	1	0	0	0	0	F5enhancer
chr1	37005438	37005557	+	n-R5s210	rRNA	1	1	0	0	0	0	0	0	0	0	Gencode
chr1	37029307	37029339	+	mm10_fantom5.973	promoter	1	1	1	1	0	0	0	0	0	0	Gencode,F5promoter
chr1	37029347	37029357	+	mm10_fantom5.974	promoter	1	1	1	1	0	0	0	0	0	0	Gencode,F5promoter
chr1	37089658	37089660	+	mm10_fantom5.975	promoter	1	1	1	1	0	0	0	0	0	0	Gencode,F5promoter
chr1	37100609	37100616	+	mm10_fantom5.976	promoter	1	1	1	1	0	0	0	0	0	0	Gencode,F5promoter
chr1	37100649	37100667	+	mm10_nast.151	NAST	1	1	1	0.388889	0	0	1	1	0	0	Gencode,F5promoter,NAST
chr1	37100660	37100672	+	mm10_fantom5.977	promoter	1	1	1	1	0	0	1	0.583333	0	0	Gencode,F5promoter,NAST
chr1	37103994	37104004	.	mm10_enhancer.274	enhancer	1	1	0	0	1	1	0	0	0	0	Gencode,F5enhancer,EPD
chr1	37132272	37133264	-	Gm37020	antisense	2	1	0	0	0	0	0	0	0	0	Gencode
chr1	37153822	37153825	+	mm10_fantom5.978	promoter	1	1	1	1	0	0	0	0	0	0	Gencode,F5promoter
chr1	37153840	37153857	+	mm10_fantom5.979	promoter	1	1	1	1	0	0	0	0	0	0	Gencode,F5promoter
chr1	37153858	37153870	+	mm10_fantom5.980	promoter	1	1	1	1	0	0	0	0	0	0	Gencode,F5promoter
chr1	37153874	37153896	+	mm10_fantom5.981	promoter	1	1	1	1	0	0	0	0	0	0	Gencode,F5promoter
chr1	37169943	37169944	-	mm10_fantom5.982	promoter	1	1	1	1	0	0	0	0	0	0	Gencode,F5promoter
chr1	37205952	37205961	+	mm10_nast.152	NAST	0	0	0	0	0	0	1	1	0	0	NAST
chr1	37219191	37219201	+	mm10_fantom5.983	promoter	1	1	1	1	0	0	0	0	1	0.1	Gencode,F5promoter,EPD
chr1	37219195	37219196	+	mm10_epd.140	promoter	1	1	1	1	0	0	0	0	1	1	Gencode,F5promoter,EPD
chr1	37220255	37220424	.	mm10_enhancer.275	enhancer	1	1	0	0	1	1	0	0	0	0	Gencode,F5enhancer,EPD
chr1	37246709	37246717	+	mm10_fantom5.984	promoter	1	1	1	1	0	0	0	0	0	0	Gencode,F5promoter
chr1	37246742	37246751	+	mm10_fantom5.985	promoter	1	1	1	1	0	0	0	0	0	0	Gencode,F5promoter
chr1	37299351	37299697	-	1700074A21Rik	TEC	1	1	0	0	0	0	0	0	0	0	Gencode
chr1	37299859	37299870	+	mm10_fantom5.986	promoter	1	0.545455	1	1	0	0	0	0	0	0	Gencode,F5promoter
chr1	37299882	37299937	+	mm10_fantom5.987	promoter	1	1	1	1	0	0	0	0	1	0.018182	Gencode,F5promoter,EPD
chr1	37299898	37299899	+	mm10_epd.141	promoter	1	1	1	1	0	0	0	0	1	1	Gencode,F5promoter,EPD
chr1	37325821	37326214	.	mm10_enhancer.276	enhancer	1	1	0	0	1	1	0	0	0	0	Gencode,F5enhancer,EPD
chr1	37329666	37334172	-	4930439A04Rik	antisense	3	1	1	0.000666	0	0	0	0	0	0	Gencode,F5promoter
chr1	37330970	37331504	-	Gm37135	TEC	3	1	0	0	0	0	0	0	0	0	Gencode
chr1	37334169	37334179	-	mm10_fantom5.988	promoter	2	1	1	1	0	0	0	0	0	0	Gencode,F5promoter
chr1	37344354	37344366	-	mm10_fantom5.989	promoter	1	1	1	1	0	0	0	0	0	0	Gencode,F5promoter
chr1	37363261	37363399	.	mm10_enhancer.277	enhancer	1	1	0	0	1	1	0	0	0	0	Gencode,F5enhancer,EPD
chr1	37368988	37368989	+	mm10_epd.142	promoter	1	1	0	0	0	0	0	0	1	1	Gencode,EPD
chr1	37400368	37400372	+	mm10_fantom5.990	promoter	1	1	1	1	0	0	0	0	0	0	Gencode,F5promoter
chr1	37408827	37408872	+	mm10_fantom5.991	promoter	1	1	1	1	0	0	0	0	0	0	Gencode,F5promoter
chr1	37409618	37409622	+	mm10_fantom5.992	promoter	1	1	1	1	0	0	0	0	0	0	Gencode,F5promoter
chr1	37412079	37412277	.	mm10_enhancer.278	enhancer	0	0	0	0	1	1	0	0	0	0	F5enhancer
chr1	37418809	37418838	-	mm10_fantom5.993	promoter	1	1	1	1	0	0	0	0	0	0	Gencode,F5promoter
chr1	37418896	37418911	-	mm10_fantom5.994	promoter	1	1	1	1	0	0	0	0	0	0	Gencode,F5promoter
chr1	37429989	37430000	-	mm10_fantom5.995	promoter	1	1	1	1	0	0	0	0	0	0	Gencode,F5promoter
chr1	37430010	37430015	-	mm10_fantom5.996	promoter	1	1	1	1	0	0	0	0	0	0	Gencode,F5promoter
chr1	37430016	37430057	-	mm10_fantom5.997	promoter	1	1	1	1	0	0	3	0.121951	1	0.02439	Gencode,F5promoter,NAST,EPD
chr1	37430026	37430028	-	mm10_nast.153	NAST	1	1	1	1	0	0	1	1	0	0	Gencode,F5promoter,NAST
chr1	37430039	37430041	-	mm10_nast.154	NAST	1	1	1	1	0	0	1	1	0	0	Gencode,F5promoter,NAST
chr1	37430050	37430051	-	mm10_nast.155	NAST	1	1	1	1	0	0	1	1	1	1	Gencode,F5promoter,NAST,EPD
chr1	37430071	37430080	-	mm10_fantom5.998	promoter	1	1	1	1	0	0	0	0	0	0	Gencode,F5promoter
chr1	37430155	37430220	+	mm10_fantom5.999	promoter	1	1	1	1	0	0	1	0.369231	1	0.015385	Gencode,F5promoter,NAST,EPD
chr1	37430174	37430198	+	mm10_nast.156	NAST	1	1	1	1	0	0	1	1	1	0.041667	Gencode,F5promoter,NAST,EPD
chr1	37430183	37430184	+	mm10_epd.144	promoter	1	1	1	1	0	0	1	1	1	1	Gencode,F5promoter,NAST,EPD
chr1	37430335	37430348	+	mm10_fantom5.1000	promoter	1	1	1	1	0	0	0	0	0	0	Gencode,F5promoter
chr1	37474020	37474323	.	mm10_enhancer.279	enhancer	1	1	0	0	1	1	0	0	0	0	Gencode,F5enhancer,EPD
chr1	37475455	37475458	-	mm10_fantom5.1001	promoter	1	1	1	1	0	0	0	0	0	0	Gencode,F5promoter
chr1	37477928	37478167	.	mm10_enhancer.280	enhancer	1	1	0	0	1	1	0	0	0	0	Gencode,F5enhancer,EPD
chr1	37487192	37488982	-	4930594C11Rik	processed_pseudogene	3	1	1	0.012291	1	0.084358	0	0	0	0	Gencode,F5promoter,F5enhancer
chr1	37488135	37488286	.	mm10_enhancer.281	enhancer	3	1	0	0	1	1	0	0	0	0	Gencode,F5enhancer,EPD
chr1	37488628	37488650	-	mm10_fantom5.1002	promoter	2	1	1	1	0	0	0	0	0	0	Gencode,F5promoter
chr1	37489543	37489948	.	mm10_enhancer.282	enhancer	1	1	0	0	1	1	0	0	0	0	Gencode,F5enhancer,EPD
chr1	37491738	37491989	.	mm10_enhancer.283	enhancer	1	1	1	0.063745	1	1	0	0	0	0	Gencode,F5promoter,F5enhancer
chr1	37491973	37491989	+	mm10_fantom5.1003	promoter	1	1	1	1	1	1	0	0	0	0	Gencode,F5promoter,F5enhancer
chr1	37494575	37494589	+	mm10_fantom5.1004	promoter	1	1	1	1	0	0	0	0	0	0	Gencode,F5promoter
chr1	37494597	37494604	+	mm10_fantom5.1005	promoter	1	1	1	1	0	0	0	0	0	0	Gencode,F5promoter
chr1	37496089	37496106	-	mm10_fantom5.1006	promoter	1	1	1	1	0	0	0	0	0	0	Gencode,F5promoter
chr1	37496122	37496156	-	mm10_fantom5.1007	promoter	1	1	1	1	0	0	0	0	1	0.029412	Gencode,F5promoter,EPD
chr1	37496142	37496143	-	mm10_epd.145	promoter	1	1	1	1	0	0	0	0	1	1	Gencode,F5promoter,EPD
chr1	37504901	37505207	.	mm10_enhancer.284	enhancer	1	1	0	0	1	1	0	0	0	0	Gencode,F5enhancer,EPD
chr1	37519184	37519199	-	mm10_fantom5.1008	promoter	1	1	1	1	0	0	0	0	0	0	Gencode,F5promoter
chr1	37528104	37528516	.	mm10_enhancer.285	enhancer	1	1	0	0	1	1	0	0	0	0	Gencode,F5enhancer,EPD
chr1	37536232	37536236	-	mm10_fantom5.1009	promoter	1	1	1	1	0	0	0	0	1	0.25	Gencode,F5promoter,EPD
chr1	37536233	37536234	-	mm10_epd.146	promoter	1	1	1	1	0	0	0	0	1	1	Gencode,F5promoter,EPD
chr1	37540980	37540992	-	mm10_fantom5.1010	promoter	1	1	1	1	0	0	1	0.5	1	0.083333	Gencode,F5promoter,NAST,EPD
chr1	37540985	37540991	-	mm10_nast.157	NAST	1	1	1	1	0	0	1	1	1	0.166667	Gencode,F5promoter,NAST,EPD
chr1	37540986	37540987	-	mm10_epd.147	promoter	1	1	1	1	0	0	1	1	1	1	Gencode,F5promoter,NAST,EPD
chr1	37541003	37541046	-	mm10_fantom5.1011	promoter	1	0.302326	1	1	0	0	0	0	0	0	Gencode,F5promoter
chr1	37541209	37541212	+	mm10_fantom5.1012	promoter	0	0	1	1	0	0	0	0	0	0	F5promoter
chr1	37559799	37559812	-	mm10_fantom5.1013	promoter	0	0	1	1	0	0	0	0	0	0	F5promoter
chr1	37570669	37570908	.	mm10_enhancer.286	enhancer	0	0	0	0	1	1	0	0	0	0	F5enhancer
chr1	37580151	37580153	+	mm10_fantom5.1014	promoter	0	0	1	1	0	0	0	0	0	0	F5promoter
chr1	37583733	37584299	.	mm10_enhancer.287	enhancer	0	0	1	0.0053	1	1	0	0	0	0	F5promoter,F5enhancer,NAST
chr1	37584217	37584220	+	mm10_fantom5.1015	promoter	0	0	1	1	1	1	0	0	0	0	F5promoter,F5enhancer,NAST
chr1	37585983	37586369	.	mm10_enhancer.288	enhancer	0	0	0	0	1	1	0	0	0	0	F5enhancer
chr1	37603593	37603595	+	mm10_fantom5.1016	promoter	0	0	1	1	0	0	0	0	0	0	F5promoter
chr1	37614258	37615372	+	4930556I23Rik	antisense	2	1	2	0.018851	0	0	0	0	0	0	Gencode,F5promoter
chr1	37614409	37614420	+	mm10_fantom5.1017	promoter	2	1	1	1	0	0	0	0	0	0	Gencode,F5promoter
chr1	37614439	37614449	+	mm10_fantom5.1018	promoter	2	1	1	1	0	0	0	0	0	0	Gencode,F5promoter
chr1	37616519	37616712	.	mm10_enhancer.289	enhancer	1	1	0	0	1	1	0	0	0	0	Gencode,F5enhancer,EPD
chr1	37660721	37662647	+	4930470B04Rik	TEC	2	1	3	0.017653	0	0	0	0	0	0	Gencode,F5promoter
chr1	37660740	37660750	+	mm10_fantom5.1019	promoter	2	1	1	1	0	0	0	0	0	0	Gencode,F5promoter
chr1	37660769	37660787	+	mm10_fantom5.1020	promoter	2	1	1	1	0	0	0	0	0	0	Gencode,F5promoter
chr1	37660792	37660798	+	mm10_fantom5.1021	promoter	2	1	1	1	0	0	0	0	0	0	Gencode,F5promoter
chr1	37665694	37665715	-	mm10_fantom5.1022	promoter	1	1	1	1	0	0	0	0	0	0	Gencode,F5promoter
chr1	37666643	37666791	.	mm10_enhancer.290	enhancer	1	1	0	0	1	1	0	0	0	0	Gencode,F5enhancer,EPD
chr1	37687337	37687350	+	mm10_fantom5.1023	promoter	1	1	1	1	0	0	0	0	0	0	Gencode,F5promoter
chr1	37691523	37691526	-	mm10_fantom5.1024	promoter	1	1	1	1	0	0	0	0	0	0	Gencode,F5promoter
chr1	37693387	37693495	.	mm10_enhancer.291	enhancer	1	1	0	0	1	1	0	0	0	0	Gencode,F5enhancer,EPD
chr1	37694446	37696664	-	Gm19863	TEC	2	1	0	0	0	0	0	0	0	0	Gencode
chr1	37712757	37712766	-	mm10_fantom5.1025	promoter	1	1	1	1	0	0	0	0	0	0	Gencode,F5promoter
chr1	37719113	37719292	.	mm10_enhancer.292	enhancer	1	1	0	0	1	1	0	0	0	0	Gencode,F5enhancer,EPD
chr1	37719782	37719899	-	mm10_fantom5.1026	promoter	1	1	1	1	0	0	0	0	1	0.008547	Gencode,F5promoter,EPD
chr1	37719808	37719809	-	mm10_epd.148	promoter	1	1	1	1	0	0	0	0	1	1	Gencode,F5promoter,EPD
chr1	37755423	37755426	-	mm10_fantom5.1027	promoter	1	1	1	1	0	0	0	0	0	0	Gencode,F5promoter
chr1	37847245	37847260	-	mm10_nast.158	NAST	1	1	0	0	0	0	1	1	0	0	Gencode,NAST
chr1	37860446	37860585	.	mm10_enhancer.293	enhancer	1	1	0	0	1	1	0	0	0	0	Gencode,F5enhancer,EPD
chr1	37864801	37864813	-	mm10_fantom5.1028	promoter	1	1	1	1	0	0	0	0	0	0	Gencode,F5promoter
chr1	37865040	37865116	-	mm10_fantom5.1029	promoter	1	1	1	1	0	0	0	0	1	0.013158	Gencode,F5promoter,EPD
chr1	37865073	37865074	-	mm10_epd.149	promoter	1	1	1	1	0	0	0	0	1	1	Gencode,F5promoter,EPD
chr1	37865128	37865139	-	mm10_fantom5.1030	promoter	1	1	1	1	0	0	0	0	0	0	Gencode,F5promoter
chr1	37865298	37871388	+	Gm26805	antisense	2	1	0	0	0	0	0	0	0	0	Gencode
chr1	37871737	37876228	+	Lipt1	protein_coding	2	1	2	0.014028	0	0	0	0	1	0.000223	Gencode,F5promoter,EPD
chr1	37872208	37872233	+	mm10_fantom5.1031	promoter	1	1	1	1	0	0	0	0	1	0.04	Gencode,F5promoter,EPD
chr1	37872218	37872219	+	mm10_epd.150	promoter	1	1	1	1	0	0	0	0	1	1	Gencode,F5promoter,EPD
chr1	37872333	37872371	+	mm10_fantom5.1032	promoter	1	1	1	1	0	0	0	0	0	0	Gencode,F5promoter
chr1	37886360	37886364	+	mm10_fantom5.1033	promoter	1	1	1	1	0	0	0	0	0	0	Gencode,F5promoter
chr1	37890310	37890324	-	mm10_fantom5.1034	promoter	1	1	1	1	0	0	0	0	0	0	Gencode,F5promoter
chr1	37890333	37890416	-	mm10_fantom5.1035	promoter	1	0.939759	1	1	0	0	4	0.144578	1	0.012048	Gencode,F5promoter,NAST,EPD
chr1	37890344	37890345	-	mm10_epd.151	promoter	1	1	1	1	0	0	0	0	1	1	Gencode,F5promoter,EPD
chr1	37890352	37890353	-	mm10_nast.159	NAST	1	1	1	1	0	0	1	1	0	0	Gencode,F5promoter,NAST
chr1	37890357	37890362	-	mm10_nast.160	NAST	1	1	1	1	0	0	1	1	0	0	Gencode,F5promoter,NAST
chr1	37890379	37890384	-	mm10_nast.161	NAST	1	1	1	1	0	0	1	1	0	0	Gencode,F5promoter,NAST
chr1	37890393	37890394	-	mm10_nast.162	NAST	1	1	1	1	0	0	1	1	0	0	Gencode,F5promoter,NAST
chr1	37890519	37890542	+	mm10_fantom5.1036	promoter	1	1	1	1	0	0	0	0	1	0.043478	Gencode,F5promoter,EPD
chr1	37890540	37890541	+	mm10_epd.152	promoter	1	1	1	1	0	0	0	0	1	1	Gencode,F5promoter,EPD
chr1	37890550	37890554	+	mm10_nast.163	NAST	1	1	0	0	0	0	1	1	0	0	Gencode,NAST
chr1	37897850	37897853	+	mm10_fantom5.1037	promoter	1	1	1	1	0	0	0	0	0	0	Gencode,F5promoter
chr1	37916412	37916426	-	mm10_fantom5.1038	promoter	1	1	1	1	0	0	0	0	0	0	Gencode,F5promoter
chr1	37916485	37916499	-	mm10_fantom5.1039	promoter	1	0.571429	1	1	0	0	0	0	1	0.071429	Gencode,F5promoter,EPD
chr1	37916492	37916493	-	mm10_epd.153	promoter	1	1	1	1	0	0	0	0	1	1	Gencode,F5promoter,EPD
chr1	37946735	37957759	-	Lyg1	protein_coding	2	1	1	0.000181	0	0	0	0	1	9.1e-05	Gencode,F5promoter,EPD
chr1	37957757	37957760	-	mm10_fantom5.1040	promoter	1	0.666667	1	1	0	0	0	0	1	0.333333	Gencode,F5promoter,EPD
chr1	37957758	37957759	-	mm10_epd.154	promoter	1	1	1	1	0	0	0	0	1	1	Gencode,F5promoter,EPD
chr1	37973966	37974203	+	Gm23409	misc_RNA	1	1	0	0	0	0	0	0	0	0	Gencode
chr1	37996919	37996950	-	mm10_fantom5.1041	promoter	1	1	1	1	0	0	0	0	0	0	Gencode,F5promoter
chr1	37996961	37996976	-	mm10_fantom5.1042	promoter	1	1	1	1	0	0	0	0	0	0	Gencode,F5promoter
chr1	37997195	37997198	-	mm10_nast.164	NAST	1	1	0	0	0	0	1	1	0	0	Gencode,NAST
chr1	37997204	37997205	-	mm10_epd.155	promoter	1	1	0	0	0	0	1	1	1	1	Gencode,NAST,EPD
chr1	37997204	37997217	-	mm10_nast.165	NAST	1	1	0	0	0	0	1	1	1	0.076923	Gencode,NAST,EPD
chr1	37997219	37997280	-	mm10_fantom5.1043	promoter	1	1	1	1	0	0	0	0	0	0	Gencode,F5promoter
chr1	37997956	37997963	+	mm10_fantom5.1044	promoter	0	0	1	1	0	0	0	0	0	0	F5promoter
chr1	37997975	37997986	+	mm10_fantom5.1045	promoter	0	0	1	1	0	0	0	0	0	0	F5promoter
chr1	37997987	37997994	+	mm10_fantom5.1046	promoter	0	0	1	1	0	0	0	0	0	0	F5promoter
chr1	37998005	37998014	+	mm10_fantom5.1047	promoter	1	0.555556	1	1	0	0	0	0	0	0	Gencode,F5promoter
chr1	37998097	37998114	+	mm10_fantom5.1048	promoter	1	1	1	1	0	0	0	0	0	0	Gencode,F5promoter
chr1	37998115	37998149	+	mm10_fantom5.1049	promoter	1	1	1	1	0	0	1	0.176471	1	0.029412	Gencode,F5promoter,NAST,EPD
chr1	37998122	37998128	+	mm10_nast.166	NAST	1	1	1	1	0	0	1	1	1	0.166667	Gencode,F5promoter,NAST,EPD
chr1	37998123	37998124	+	mm10_epd.156	promoter	1	1	1	1	0	0	1	1	1	1	Gencode,F5promoter,NAST,EPD
chr1	37998152	37998165	+	mm10_fantom5.1050	promoter	1	1	1	1	0	0	1	0.153846	0	0	Gencode,F5promoter,NAST
chr1	37998157	37998159	+	mm10_nast.167	NAST	1	1	1	1	0	0	1	1	0	0	Gencode,F5promoter,NAST
chr1	37998187	37998199	+	mm10_fantom5.1051	promoter	1	1	1	1	0	0	0	0	0	0	Gencode,F5promoter
chr1	37998255	37998273	+	mm10_fantom5.1052	promoter	1	1	1	1	0	0	0	0	0	0	Gencode,F5promoter
chr1	37998294	37998297	+	mm10_fantom5.1053	promoter	1	1	1	1	0	0	0	0	0	0	Gencode,F5promoter
chr1	37998774	37998777	+	mm10_fantom5.1054	promoter	1	1	1	1	0	0	0	0	0	0	Gencode,F5promoter
chr1	38017848	38017862	+	mm10_fantom5.1055	promoter	1	1	1	1	0	0	0	0	0	0	Gencode,F5promoter
chr1	38017865	38017877	+	mm10_fantom5.1056	promoter	1	1	1	1	0	0	0	0	0	0	Gencode,F5promoter
chr1	38018046	38018060	+	mm10_fantom5.1057	promoter	1	1	1	1	0	0	0	0	0	0	Gencode,F5promoter
chr1	38018067	38018084	+	mm10_fantom5.1058	promoter	1	1	1	1	0	0	0	0	0	0	Gencode,F5promoter
chr1	38018979	38019023	+	mm10_fantom5.1059	promoter	1	1	1	1	0	0	0	0	0	0	Gencode,F5promoter
chr1	38019027	38019049	+	mm10_fantom5.1060	promoter	1	1	1	1	0	0	0	0	0	0	Gencode,F5promoter
chr1	38019068	38019081	+	mm10_fantom5.1061	promoter	1	1	1	1	0	0	0	0	0	0	Gencode,F5promoter
chr1	38019098	38019109	+	mm10_fantom5.1062	promoter	1	1	1	1	0	0	0	0	0	0	Gencode,F5promoter
chr1	38019115	38019127	+	mm10_fantom5.1063	promoter	1	1	1	1	0	0	0	0	0	0	Gencode,F5promoter
chr1	38019149	38019163	+	mm10_fantom5.1064	promoter	1	1	1	1	0	0	0	0	0	0	Gencode,F5promoter
chr1	38019168	38019192	+	mm10_fantom5.1065	promoter	1	1	1	1	0	0	0	0	0	0	Gencode,F5promoter
chr1	38019231	38019243	+	mm10_fantom5.1066	promoter	1	1	1	1	0	0	0	0	0	0	Gencode,F5promoter
chr1	38019261	38019280	+	mm10_fantom5.1067	promoter	1	1	1	1	0	0	0	0	0	0	Gencode,F5promoter
chr1	38019409	38019420	+	mm10_fantom5.1068	promoter	1	1	1	1	0	0	0	0	0	0	Gencode,F5promoter
chr1	38019448	38019482	+	mm10_fantom5.1069	promoter	1	1	1	1	0	0	0	0	0	0	Gencode,F5promoter
chr1	38021667	38021686	+	mm10_fantom5.1070	promoter	1	1	1	1	0	0	0	0	0	0	Gencode,F5promoter
chr1	38021704	38021722	+	mm10_fantom5.1071	promoter	1	1	1	1	0	0	0	0	0	0	Gencode,F5promoter
chr1	38021730	38021743	+	mm10_fantom5.1072	promoter	1	1	1	1	0	0	0	0	0	0	Gencode,F5promoter
chr1	38021753	38021788	+	mm10_fantom5.1073	promoter	1	1	1	1	0	0	0	0	0	0	Gencode,F5promoter
chr1	38022187	38022205	-	mm10_fantom5.1074	promoter	1	1	1	1	0	0	0	0	0	0	Gencode,F5promoter
chr1	38022234	38022254	+	mm10_fantom5.1075	promoter	1	1	1	1	0	0	0	0	0	0	Gencode,F5promoter
chr1	38022273	38022293	+	mm10_fantom5.1076	promoter	1	1	1	1	0	0	0	0	0	0	Gencode,F5promoter
chr1	38032270	38032289	+	mm10_fantom5.1077	promoter	1	1	1	1	0	0	0	0	0	0	Gencode,F5promoter
chr1	38034065	38034076	+	mm10_fantom5.1078	promoter	1	1	1	1	0	0	0	0	0	0	Gencode,F5promoter
chr1	38035693	38035705	+	mm10_fantom5.1079	promoter	1	1	1	1	0	0	0	0	0	0	Gencode,F5promoter
chr1	38035709	38035716	+	mm10_fantom5.1080	promoter	1	1	1	1	0	0	0	0	0	0	Gencode,F5promoter
chr1	38035740	38035749	+	mm10_fantom5.1081	promoter	1	1	1	1	0	0	0	0	0	0	Gencode,F5promoter
chr1	38035757	38035771	+	mm10_fantom5.1082	promoter	1	1	1	1	0	0	0	0	0	0	Gencode,F5promoter
chr1	38035781	38035822	+	mm10_fantom5.1083	promoter	1	1	1	1	0	0	0	0	0	0	Gencode,F5promoter
chr1	38042777	38042791	+	mm10_fantom5.1084	promoter	1	1	1	1	0	0	0	0	0	0	Gencode,F5promoter
chr1	38049243	38049264	+	mm10_fantom5.1085	promoter	1	1	1	1	0	0	0	0	0	0	Gencode,F5promoter
chr1	38060586	38060590	-	mm10_fantom5.1086	promoter	1	1	1	1	0	0	0	0	0	0	Gencode,F5promoter
chr1	38106830	38106831	-	mm10_fantom5.1087	promoter	1	1	1	1	0	0	0	0	0	0	Gencode,F5promoter
chr1	38112149	38112153	-	mm10_fantom5.1088	promoter	1	1	1	1	0	0	0	0	0	0	Gencode,F5promoter
chr1	38121045	38121049	-	mm10_fantom5.1089	promoter	1	1	1	1	0	0	0	0	0	0	Gencode,F5promoter
chr1	38128652	38129005	.	mm10_enhancer.294	enhancer	1	1	0	0	1	1	0	0	0	0	Gencode,F5enhancer,EPD
chr1	38129618	38129679	-	mm10_fantom5.1090	promoter	1	1	1	1	0	0	0	0	1	0.016393	Gencode,F5promoter,EPD
chr1	38129665	38129666	-	mm10_epd.157	promoter	1	1	1	1	0	0	0	0	1	1	Gencode,F5promoter,EPD
chr1	38129719	38129801	-	mm10_fantom5.1091	promoter	1	1	1	1	0	0	0	0	0	0	Gencode,F5promoter
chr1	38305130	38305464	.	mm10_enhancer.295	enhancer	1	1	0	0	1	1	0	0	0	0	Gencode,F5enhancer,EPD
chr1	38307901	38311930	+	Gm16151	antisense	2	1	0	0	0	0	0	0	0	0	Gencode
chr1	38315181	38315594	.	mm10_enhancer.296	enhancer	1	1	0	0	1	1	0	0	0	0	Gencode,F5enhancer,EPD
chr1	38320258	38320274	-	mm10_nast.168	NAST	1	1	1	0.8125	0	0	1	1	0	0	Gencode,F5promoter,NAST
chr1	38320259	38320272	-	mm10_fantom5.1092	promoter	1	1	1	1	0	0	1	1	0	0	Gencode,F5promoter,NAST
chr1	38321981	38321997	-	mm10_fantom5.1093	promoter	1	1	1	1	0	0	0	0	0	0	Gencode,F5promoter
chr1	38393972	38393975	-	mm10_fantom5.1094	promoter	2	1	1	1	0	0	0	0	0	0	Gencode,F5promoter
chr1	38472450	38472453	-	mm10_fantom5.1095	promoter	1	1	1	1	0	0	0	0	0	0	Gencode,F5promoter
chr1	38487518	38488047	+	Gm34727	processed_pseudogene	2	1	0	0	1	0.20794	0	0	0	0	Gencode,F5enhancer,EPD
chr1	38487612	38487722	.	mm10_enhancer.297	enhancer	2	1	0	0	1	1	0	0	0	0	Gencode,F5enhancer,EPD
chr1	38491806	38491810	-	mm10_fantom5.1096	promoter	1	1	1	1	0	0	0	0	0	0	Gencode,F5promoter
chr1	38495220	38495486	.	mm10_enhancer.298	enhancer	1	1	0	0	1	1	0	0	0	0	Gencode,F5enhancer,EPD
chr1	38509514	38509525	+	mm10_nast.169	NAST	1	1	0	0	0	0	1	1	0	0	Gencode,NAST
chr1	38523720	38524017	.	mm10_enhancer.299	enhancer	1	1	0	0	1	1	0	0	0	0	Gencode,F5enhancer,EPD
chr1	38531895	38532150	.	mm10_enhancer.300	enhancer	1	1	0	0	1	1	0	0	0	0	Gencode,F5enhancer,EPD
chr1	38535171	38535172	-	mm10_epd.158	promoter	1	1	0	0	0	0	0	0	1	1	Gencode,EPD
chr1	38557708	38557945	.	mm10_enhancer.301	enhancer	1	1	0	0	1	1	0	0	0	0	Gencode,F5enhancer,EPD
chr1	38577327	38577337	-	mm10_nast.170	NAST	1	1	0	0	0	0	1	1	0	0	Gencode,NAST
chr1	38578977	38579030	.	mm10_enhancer.302	enhancer	1	1	0	0	1	1	0	0	0	0	Gencode,F5enhancer,EPD
chr1	38603922	38603925	-	mm10_fantom5.1097	promoter	1	1	1	1	0	0	0	0	0	0	Gencode,F5promoter
chr1	38613910	38614142	.	mm10_enhancer.303	enhancer	1	1	0	0	1	1	0	0	0	0	Gencode,F5enhancer,EPD
chr1	38615538	38615542	-	mm10_fantom5.1098	promoter	1	1	1	1	0	0	0	0	0	0	Gencode,F5promoter
chr1	38620544	38620670	.	mm10_enhancer.304	enhancer	1	1	0	0	1	1	0	0	0	0	Gencode,F5enhancer,EPD
chr1	38620950	38620960	-	mm10_nast.171	NAST	1	1	0	0	0	0	1	1	0	0	Gencode,NAST
chr1	38626205	38626580	.	mm10_enhancer.305	enhancer	1	1	0	0	1	1	0	0	0	0	Gencode,F5enhancer,EPD
chr1	38627415	38627467	-	mm10_fantom5.1099	promoter	1	1	1	1	0	0	0	0	1	0.019231	Gencode,F5promoter,EPD
chr1	38627447	38627448	-	mm10_epd.159	promoter	1	1	1	1	0	0	0	0	1	1	Gencode,F5promoter,EPD
chr1	38627538	38627549	-	mm10_fantom5.1100	promoter	1	1	1	1	0	0	0	0	0	0	Gencode,F5promoter
chr1	38627569	38627582	-	mm10_fantom5.1101	promoter	1	1	1	1	0	0	0	0	0	0	Gencode,F5promoter
chr1	38627586	38627605	-	mm10_fantom5.1102	promoter	1	1	1	1	0	0	0	0	0	0	Gencode,F5promoter
chr1	38628077	38628092	-	mm10_fantom5.1103	promoter	1	1	1	1	0	0	0	0	0	0	Gencode,F5promoter
chr1	38638631	38638633	-	mm10_fantom5.1104	promoter	1	1	1	1	0	0	0	0	0	0	Gencode,F5promoter
chr1	38657475	38657905	.	mm10_enhancer.306	enhancer	1	1	0	0	1	1	0	0	0	0	Gencode,F5enhancer,EPD
chr1	38662314	38663259	.	mm10_enhancer.307	enhancer	1	1	0	0	1	1	0	0	0	0	Gencode,F5enhancer,EPD
chr1	38663798	38664219	.	mm10_enhancer.308	enhancer	1	1	0	0	1	1	0	0	0	0	Gencode,F5enhancer,EPD
chr1	38664922	38664933	-	mm10_fantom5.1105	promoter	1	1	1	1	0	0	0	0	0	0	Gencode,F5promoter
chr1	38664934	38664945	-	mm10_fantom5.1106	promoter	1	1	1	1	0	0	0	0	0	0	Gencode,F5promoter
chr1	38664947	38665000	-	mm10_fantom5.1107	promoter	1	0.150943	1	1	0	0	1	0.075472	1	0.018868	Gencode,F5promoter,NAST,EPD
chr1	38664954	38664955	-	mm10_epd.160	promoter	1	1	1	1	0	0	1	1	1	1	Gencode,F5promoter,NAST,EPD
chr1	38664954	38664958	-	mm10_nast.172	NAST	1	0.25	1	1	0	0	1	1	1	0.25	Gencode,F5promoter,NAST,EPD
chr1	38665005	38665012	-	mm10_fantom5.1108	promoter	0	0	1	1	0	0	0	0	0	0	F5promoter
chr1	38665023	38665034	-	mm10_fantom5.1109	promoter	0	0	1	1	0	0	0	0	0	0	F5promoter
chr1	38665592	38665599	-	mm10_fantom5.1110	promoter	0	0	1	1	1	1	1	0.571429	0	0	NA
chr1	38665592	38665858	.	mm10_enhancer.309	enhancer	0	0	1	0.026316	1	1	2	0.067669	0	0	NA
chr1	38665595	38665604	-	mm10_nast.173	NAST	0	0	1	0.444444	1	1	1	1	0	0	NA
chr1	38665741	38665750	-	mm10_nast.174	NAST	0	0	0	0	1	1	1	1	0	0	F5enhancer,NAST
chr1	38694067	38694459	.	mm10_enhancer.310	enhancer	0	0	0	0	1	1	0	0	0	0	F5enhancer
chr1	38704065	38704072	+	mm10_fantom5.1111	promoter	0	0	1	1	0	0	0	0	0	0	F5promoter
chr1	38722619	38723121	+	Gm38135	processed_pseudogene	1	1	0	0	0	0	0	0	0	0	Gencode
chr1	38725234	38725238	+	mm10_fantom5.1112	promoter	0	0	1	1	0	0	0	0	0	0	F5promoter
chr1	38767183	38767686	+	2610300A13Rik	TEC	1	1	0	0	0	0	0	0	0	0	Gencode
chr1	38777086	38777215	.	mm10_enhancer.311	enhancer	0	0	0	0	1	1	0	0	0	0	F5enhancer
chr1	38777542	38777899	.	mm10_enhancer.312	enhancer	0	0	1	0.019608	1	1	0	0	0	0	F5promoter,F5enhancer,NAST
chr1	38777584	38777591	-	mm10_fantom5.1113	promoter	0	0	1	1	1	1	0	0	0	0	F5promoter,F5enhancer,NAST
chr1	38781174	38781523	.	mm10_enhancer.313	enhancer	0	0	0	0	1	1	0	0	0	0	F5enhancer
chr1	38795084	38795087	-	mm10_fantom5.1114	promoter	1	1	1	1	0	0	0	0	0	0	Gencode,F5promoter
chr1	38824649	38824654	-	mm10_fantom5.1115	promoter	1	1	1	1	0	0	0	0	0	0	Gencode,F5promoter
chr1	38831377	38831389	-	mm10_fantom5.1116	promoter	1	1	1	1	0	0	0	0	0	0	Gencode,F5promoter
chr1	38836533	38836628	-	mm10_fantom5.1117	promoter	1	1	1	1	0	0	0	0	0	0	Gencode,F5promoter
chr1	38836631	38836647	-	mm10_fantom5.1118	promoter	1	1	1	1	0	0	0	0	0	0	Gencode,F5promoter
chr1	38836676	38836698	-	mm10_fantom5.1119	promoter	1	1	1	1	0	0	0	0	0	0	Gencode,F5promoter
chr1	38884753	38888072	+	Gm37707	antisense	2	1	0	0	1	0.073215	0	0	0	0	Gencode,F5enhancer,EPD
chr1	38886109	38886352	.	mm10_enhancer.314	enhancer	2	1	0	0	1	1	0	0	0	0	Gencode,F5enhancer,EPD
chr1	38897924	38897961	-	mm10_fantom5.1120	promoter	1	1	1	1	0	0	0	0	0	0	Gencode,F5promoter
chr1	38897980	38897992	-	mm10_fantom5.1121	promoter	1	1	1	1	0	0	0	0	0	0	Gencode,F5promoter
chr1	38898037	38898058	-	mm10_fantom5.1122	promoter	1	1	1	1	0	0	0	0	0	0	Gencode,F5promoter
chr1	38898066	38898077	-	mm10_fantom5.1123	promoter	1	1	1	1	0	0	0	0	0	0	Gencode,F5promoter
chr1	38898084	38898177	-	mm10_fantom5.1124	promoter	1	0.827957	1	1	0	0	0	0	1	0.010753	Gencode,F5promoter,EPD
chr1	38898114	38898115	-	mm10_epd.161	promoter	1	1	1	1	0	0	0	0	1	1	Gencode,F5promoter,EPD
chr1	38902671	38902891	.	mm10_enhancer.315	enhancer	0	0	1	0.113636	1	1	0	0	0	0	F5promoter,F5enhancer,NAST
chr1	38902866	38902891	+	mm10_fantom5.1125	promoter	0	0	1	1	1	1	0	0	0	0	F5promoter,F5enhancer,NAST
chr1	38904151	38904597	.	mm10_enhancer.316	enhancer	0	0	0	0	1	1	0	0	0	0	F5enhancer
chr1	38907926	38907930	+	mm10_fantom5.1126	promoter	0	0	1	1	0	0	0	0	0	0	F5promoter
chr1	38907944	38908716	+	Gm6621	processed_pseudogene	1	1	0	0	0	0	0	0	0	0	Gencode
chr1	38939178	38939179	+	mm10_epd.162	promoter	1	1	0	0	0	0	0	0	1	1	Gencode,EPD
chr1	38987766	38987779	+	mm10_fantom5.1127	promoter	1	1	1	1	0	0	0	0	0	0	Gencode,F5promoter
chr1	38987784	38987805	+	mm10_fantom5.1128	promoter	1	1	1	1	0	0	1	0.095238	0	0	Gencode,F5promoter,NAST
chr1	38987787	38987789	+	mm10_nast.175	NAST	1	1	1	1	0	0	1	1	0	0	Gencode,F5promoter,NAST
chr1	38987806	38987827	+	mm10_fantom5.1129	promoter	1	1	1	1	0	0	1	0.714286	1	0.047619	Gencode,F5promoter,NAST,EPD
chr1	38987811	38987826	+	mm10_nast.176	NAST	1	1	1	1	0	0	1	1	1	0.066667	Gencode,F5promoter,NAST,EPD
chr1	38987813	38987814	+	mm10_epd.163	promoter	1	1	1	1	0	0	1	1	1	1	Gencode,F5promoter,NAST,EPD
chr1	39006988	39007116	.	mm10_enhancer.317	enhancer	0	0	0	0	1	1	0	0	0	0	F5enhancer
chr1	39015587	39015940	.	mm10_enhancer.318	enhancer	0	0	0	0	1	1	0	0	0	0	F5enhancer
chr1	39025157	39025544	.	mm10_enhancer.319	enhancer	0	0	0	0	1	1	0	0	0	0	F5enhancer
chr1	39048647	39057637	-	Gm37821	lincRNA	1	1	0	0	0	0	0	0	0	0	Gencode
chr1	39081251	39083338	-	Gm37091	TEC	1	1	0	0	0	0	0	0	0	0	Gencode
chr1	39090093	39090098	+	mm10_fantom5.1130	promoter	0	0	1	1	0	0	0	0	0	0	F5promoter
chr1	39105657	39105800	.	mm10_enhancer.320	enhancer	0	0	0	0	1	1	0	0	0	0	F5enhancer
chr1	39186895	39186992	-	Mir6349	miRNA	1	1	0	0	0	0	0	0	0	0	Gencode
chr1	39192715	39193099	.	mm10_enhancer.321	enhancer	0	0	0	0	1	1	0	0	0	0	F5enhancer
chr1	39193739	39193798	+	mm10_fantom5.1131	promoter	1	1	1	1	0	0	0	0	0	0	Gencode,F5promoter
chr1	39194249	39194250	+	mm10_epd.164	promoter	1	1	0	0	0	0	0	0	1	1	Gencode,EPD
chr1	39237692	39237967	.	mm10_enhancer.322	enhancer	1	1	0	0	1	1	0	0	0	0	Gencode,F5enhancer,EPD
chr1	39238542	39238544	+	mm10_fantom5.1132	promoter	1	1	1	1	0	0	0	0	0	0	Gencode,F5promoter
chr1	39272907	39272911	+	mm10_fantom5.1133	promoter	1	1	1	1	0	0	0	0	0	0	Gencode,F5promoter
chr1	39276282	39276565	-	Gm20428	processed_pseudogene	2	1	0	0	0	0	0	0	0	0	Gencode
chr1	39307349	39307474	.	mm10_enhancer.323	enhancer	1	1	0	0	1	1	0	0	0	0	Gencode,F5enhancer,EPD
chr1	39314898	39315453	+	Gm3617	processed_pseudogene	2	1	0	0	0	0	0	0	0	0	Gencode
chr1	39343255	39343581	.	mm10_enhancer.324	enhancer	1	1	0	0	1	1	0	0	0	0	Gencode,F5enhancer,EPD
chr1	39352444	39352445	+	mm10_fantom5.1134	promoter	1	1	1	1	0	0	0	0	0	0	Gencode,F5promoter
chr1	39362992	39362997	+	mm10_fantom5.1135	promoter	1	1	1	1	0	0	0	0	0	0	Gencode,F5promoter
chr1	39367816	39367848	+	mm10_fantom5.1136	promoter	1	0.21875	1	1	0	0	1	0.09375	0	0	Gencode,F5promoter,NAST
chr1	39367826	39367829	+	mm10_nast.177	NAST	0	0	1	1	0	0	1	1	0	0	F5promoter,NAST,EPD
chr1	39367874	39367885	+	mm10_fantom5.1137	promoter	1	1	1	1	0	0	0	0	0	0	Gencode,F5promoter
chr1	39367892	39367894	+	mm10_nast.178	NAST	1	1	0	0	0	0	1	1	0	0	Gencode,NAST
chr1	39367900	39367931	+	mm10_fantom5.1138	promoter	1	1	1	1	0	0	1	0.580645	1	0.032258	Gencode,F5promoter,NAST,EPD
chr1	39367904	39367922	+	mm10_nast.179	NAST	1	1	1	1	0	0	1	1	1	0.055556	Gencode,F5promoter,NAST,EPD
chr1	39367910	39367911	+	mm10_epd.165	promoter	1	1	1	1	0	0	1	1	1	1	Gencode,F5promoter,NAST,EPD
chr1	39368102	39368128	+	mm10_fantom5.1139	promoter	1	1	1	1	0	0	0	0	0	0	Gencode,F5promoter
chr1	39369184	39369198	+	mm10_fantom5.1140	promoter	1	1	1	1	0	0	0	0	0	0	Gencode,F5promoter
chr1	39375111	39375265	.	mm10_enhancer.325	enhancer	1	1	0	0	1	1	0	0	0	0	Gencode,F5enhancer,EPD
chr1	39396429	39396739	.	mm10_enhancer.326	enhancer	1	1	0	0	1	1	0	0	0	0	Gencode,F5enhancer,EPD
chr1	39439067	39439083	-	mm10_fantom5.1141	promoter	1	1	1	1	0	0	0	0	0	0	Gencode,F5promoter
chr1	39449411	39449528	.	mm10_enhancer.327	enhancer	1	1	1	0.196581	1	1	0	0	0	0	Gencode,F5promoter,F5enhancer
chr1	39449505	39449528	+	mm10_fantom5.1142	promoter	1	1	1	1	1	1	0	0	0	0	Gencode,F5promoter,F5enhancer
chr1	39450264	39450275	-	mm10_fantom5.1143	promoter	1	1	1	1	0	0	0	0	0	0	Gencode,F5promoter
chr1	39455733	39455739	-	mm10_fantom5.1144	promoter	1	1	1	1	0	0	0	0	0	0	Gencode,F5promoter
chr1	39467916	39467935	-	mm10_fantom5.1145	promoter	1	1	1	1	0	0	0	0	0	0	Gencode,F5promoter
chr1	39478680	39478733	-	mm10_fantom5.1146	promoter	1	1	1	1	0	0	0	0	0	0	Gencode,F5promoter
chr1	39478734	39478760	-	mm10_fantom5.1147	promoter	1	0.807692	1	1	0	0	1	0.346154	1	0.038462	Gencode,F5promoter,NAST,EPD
chr1	39478739	39478748	-	mm10_nast.180	NAST	1	1	1	1	0	0	1	1	1	0.111111	Gencode,F5promoter,NAST,EPD
chr1	39478743	39478744	-	mm10_epd.166	promoter	1	1	1	1	0	0	1	1	1	1	Gencode,F5promoter,NAST,EPD
chr1	39478848	39478867	+	mm10_fantom5.1148	promoter	0	0	1	1	0	0	0	0	0	0	F5promoter
chr1	39482266	39482558	.	mm10_enhancer.328	enhancer	0	0	1	0.006849	1	1	0	0	0	0	F5promoter,F5enhancer,NAST
chr1	39482436	39482438	-	mm10_fantom5.1149	promoter	0	0	1	1	1	1	0	0	0	0	F5promoter,F5enhancer,NAST
chr1	39487524	39487649	.	mm10_enhancer.329	enhancer	0	0	0	0	1	1	0	0	0	0	F5enhancer
chr1	39493152	39493488	.	mm10_enhancer.330	enhancer	0	0	1	0.032738	1	1	0	0	0	0	F5promoter,F5enhancer,NAST
chr1	39493346	39493357	+	mm10_fantom5.1150	promoter	0	0	1	1	1	1	0	0	0	0	F5promoter,F5enhancer,NAST
chr1	39519529	39519548	+	mm10_nast.181	NAST	2	0.842105	0	0	0	0	1	1	0	0	Gencode,NAST
chr1	39519532	39519747	+	Gm24826	snoRNA	2	1	0	0	0	0	1	0.074419	0	0	Gencode,NAST
chr1	39519532	39519748	+	ACEA_U3	snoRNA	2	1	0	0	0	0	1	0.074074	0	0	Gencode,NAST
chr1	39521442	39521822	.	mm10_enhancer.331	enhancer	0	0	0	0	1	1	0	0	0	0	F5enhancer
chr1	39534991	39546889	+	Cnot11	protein_coding	1	1	1	0.007732	0	0	0	0	2	0.000168	Gencode,F5promoter,EPD
chr1	39535747	39535839	+	mm10_fantom5.1151	promoter	1	1	1	1	0	0	0	0	1	0.01087	Gencode,F5promoter,EPD
chr1	39535757	39535758	+	mm10_epd.167	promoter	1	1	1	1	0	0	0	0	1	1	Gencode,F5promoter,EPD
chr1	39537999	39538000	+	mm10_epd.168	promoter	1	1	0	0	0	0	0	0	1	1	Gencode,EPD
chr1	39548744	39548854	-	Snord89	snoRNA	2	1	0	0	0	0	0	0	0	0	Gencode
chr1	39550034	39550038	-	mm10_fantom5.1152	promoter	1	1	1	1	0	0	0	0	0	0	Gencode,F5promoter
chr1	39551299	39551305	+	mm10_fantom5.1153	promoter	2	1	1	1	0	0	0	0	0	0	Gencode,F5promoter
chr1	39551707	39551724	+	mm10_fantom5.1154	promoter	2	1	1	1	0	0	0	0	0	0	Gencode,F5promoter
chr1	39551729	39551738	+	mm10_fantom5.1155	promoter	2	1	1	1	0	0	0	0	0	0	Gencode,F5promoter
chr1	39551794	39551813	+	mm10_fantom5.1156	promoter	2	1	1	1	0	0	0	0	0	0	Gencode,F5promoter
chr1	39551830	39551856	+	mm10_fantom5.1157	promoter	2	1	1	1	0	0	0	0	0	0	Gencode,F5promoter
chr1	39551882	39551893	-	mm10_fantom5.1158	promoter	2	1	1	1	0	0	0	0	0	0	Gencode,F5promoter
chr1	39551910	39551919	-	mm10_fantom5.1159	promoter	2	1	1	1	0	0	0	0	0	0	Gencode,F5promoter
chr1	39551922	39551951	+	mm10_fantom5.1160	promoter	2	1	1	1	0	0	0	0	0	0	Gencode,F5promoter
chr1	39551972	39551977	-	mm10_fantom5.1161	promoter	2	1	1	1	0	0	0	0	0	0	Gencode,F5promoter
chr1	39551993	39552004	-	mm10_fantom5.1162	promoter	2	1	1	1	0	0	0	0	0	0	Gencode,F5promoter
chr1	39552027	39552045	-	mm10_fantom5.1163	promoter	1	1	1	1	0	0	0	0	0	0	Gencode,F5promoter
chr1	39552134	39552157	-	mm10_fantom5.1164	promoter	1	1	1	1	0	0	0	0	0	0	Gencode,F5promoter
chr1	39552192	39552220	-	mm10_fantom5.1165	promoter	1	1	1	1	0	0	0	0	0	0	Gencode,F5promoter
chr1	39552290	39552303	-	mm10_fantom5.1166	promoter	1	1	1	1	0	0	0	0	0	0	Gencode,F5promoter
chr1	39552305	39552316	-	mm10_fantom5.1167	promoter	1	1	1	1	0	0	0	0	0	0	Gencode,F5promoter
chr1	39552317	39552346	-	mm10_fantom5.1168	promoter	1	1	1	1	0	0	0	0	0	0	Gencode,F5promoter
chr1	39552356	39552367	-	mm10_fantom5.1169	promoter	1	1	1	1	0	0	0	0	0	0	Gencode,F5promoter
chr1	39552369	39552374	-	mm10_fantom5.1170	promoter	1	1	1	1	0	0	0	0	0	0	Gencode,F5promoter
chr1	39552403	39552412	-	mm10_fantom5.1171	promoter	1	1	1	1	0	0	0	0	0	0	Gencode,F5promoter
chr1	39553324	39553367	-	mm10_fantom5.1172	promoter	1	1	1	1	0	0	0	0	0	0	Gencode,F5promoter
chr1	39555472	39555485	+	mm10_fantom5.1173	promoter	1	1	1	1	0	0	0	0	0	0	Gencode,F5promoter
chr1	39555523	39555543	-	mm10_fantom5.1174	promoter	1	1	1	1	0	0	0	0	0	0	Gencode,F5promoter
chr1	39555640	39555673	-	mm10_fantom5.1175	promoter	1	1	1	1	0	0	0	0	0	0	Gencode,F5promoter
chr1	39555997	39556022	-	mm10_fantom5.1176	promoter	1	1	1	1	0	0	0	0	0	0	Gencode,F5promoter
chr1	39557819	39557829	-	mm10_fantom5.1177	promoter	1	1	1	1	0	0	0	0	0	0	Gencode,F5promoter
chr1	39558301	39558325	-	mm10_fantom5.1178	promoter	1	1	1	1	0	0	0	0	0	0	Gencode,F5promoter
chr1	39558362	39558380	-	mm10_fantom5.1179	promoter	1	1	1	1	0	0	0	0	0	0	Gencode,F5promoter
chr1	39558931	39558943	-	mm10_fantom5.1180	promoter	1	1	1	1	0	0	0	0	0	0	Gencode,F5promoter
chr1	39558961	39558973	-	mm10_fantom5.1181	promoter	1	1	1	1	0	0	0	0	0	0	Gencode,F5promoter
chr1	39564043	39564051	-	mm10_fantom5.1182	promoter	1	1	1	1	0	0	0	0	0	0	Gencode,F5promoter
chr1	39567014	39567048	-	mm10_fantom5.1183	promoter	1	1	1	1	0	0	0	0	0	0	Gencode,F5promoter
chr1	39567617	39567623	-	mm10_fantom5.1184	promoter	1	1	1	1	0	0	0	0	0	0	Gencode,F5promoter
chr1	39570924	39570974	-	mm10_fantom5.1185	promoter	1	1	1	1	0	0	0	0	0	0	Gencode,F5promoter
chr1	39571000	39571027	-	mm10_fantom5.1186	promoter	1	1	1	1	0	0	0	0	0	0	Gencode,F5promoter
chr1	39571157	39571164	-	mm10_fantom5.1187	promoter	1	1	1	1	0	0	0	0	0	0	Gencode,F5promoter
chr1	39573745	39573875	-	Gm23722	snoRNA	2	1	0	0	0	0	0	0	0	0	Gencode
chr1	39577288	39577312	-	mm10_fantom5.1188	promoter	1	1	1	1	0	0	0	0	0	0	Gencode,F5promoter
chr1	39577317	39577331	-	mm10_fantom5.1189	promoter	1	1	1	1	0	0	0	0	0	0	Gencode,F5promoter
chr1	39577340	39577427	-	mm10_fantom5.1190	promoter	1	0.747126	1	1	0	0	0	0	1	0.011494	Gencode,F5promoter,EPD
chr1	39577351	39577352	-	mm10_epd.169	promoter	1	1	1	1	0	0	0	0	1	1	Gencode,F5promoter,EPD
chr1	39578366	39578923	.	mm10_enhancer.332	enhancer	0	0	1	0.032316	1	1	0	0	0	0	F5promoter,F5enhancer,NAST
chr1	39578891	39578909	+	mm10_fantom5.1191	promoter	0	0	1	1	1	1	0	0	0	0	F5promoter,F5enhancer,NAST
chr1	39579255	39579615	.	mm10_enhancer.333	enhancer	0	0	0	0	1	1	0	0	0	0	F5enhancer
chr1	39580893	39580904	-	mm10_fantom5.1192	promoter	0	0	1	1	0	0	0	0	0	0	F5promoter
chr1	39583312	39583500	.	mm10_enhancer.334	enhancer	0	0	0	0	1	1	0	0	0	0	F5enhancer
chr1	39597416	39598005	-	Gm5100	processed_pseudogene	1	1	0	0	0	0	0	0	0	0	Gencode
chr1	39606965	39607312	.	mm10_enhancer.335	enhancer	0	0	0	0	1	1	0	0	0	0	F5enhancer
chr1	39608596	39608621	-	mm10_fantom5.1193	promoter	0	0	1	1	1	1	0	0	0	0	F5promoter,F5enhancer,NAST
chr1	39608596	39608890	.	mm10_enhancer.336	enhancer	0	0	1	0.085034	1	1	0	0	0	0	F5promoter,F5enhancer,NAST
chr1	39611931	39612208	.	mm10_enhancer.337	enhancer	0	0	0	0	1	1	0	0	0	0	F5enhancer
chr1	39614505	39614651	.	mm10_enhancer.338	enhancer	0	0	1	0.047945	1	1	0	0	0	0	F5promoter,F5enhancer,NAST
chr1	39614644	39614651	+	mm10_fantom5.1194	promoter	0	0	1	1	1	1	0	0	0	0	F5promoter,F5enhancer,NAST
chr1	39614932	39615161	.	mm10_enhancer.339	enhancer	0	0	0	0	1	1	0	0	0	0	F5enhancer
chr1	39615687	39615690	-	mm10_fantom5.1195	promoter	0	0	1	1	0	0	0	0	0	0	F5promoter
chr1	39621197	39621209	-	mm10_fantom5.1196	promoter	1	1	1	1	0	0	0	0	0	0	Gencode,F5promoter
chr1	39629450	39629456	-	mm10_fantom5.1197	promoter	1	1	1	1	0	0	0	0	0	0	Gencode,F5promoter
chr1	39650175	39657390	+	D930019O06Rik	antisense	2	1	6	0.024116	0	0	0	0	1	0.000139	Gencode,F5promoter,EPD
chr1	39650600	39650609	+	mm10_fantom5.1198	promoter	2	1	1	1	0	0	0	0	0	0	Gencode,F5promoter
chr1	39650727	39650738	+	mm10_fantom5.1199	promoter	2	1	1	1	0	0	0	0	0	0	Gencode,F5promoter
chr1	39650854	39650887	-	mm10_fantom5.1200	promoter	2	1	1	1	0	0	0	0	0	0	Gencode,F5promoter
chr1	39650940	39650991	-	mm10_fantom5.1201	promoter	2	1	1	1	0	0	0	0	1	0.019608	Gencode,F5promoter,EPD
chr1	39650951	39650952	-	mm10_epd.170	promoter	2	1	1	1	0	0	0	0	1	1	Gencode,F5promoter,EPD
chr1	39651165	39651196	-	mm10_fantom5.1202	promoter	2	1	1	1	0	0	0	0	0	0	Gencode,F5promoter
chr1	39651282	39651321	-	mm10_fantom5.1203	promoter	2	1	1	1	0	0	0	0	0	0	Gencode,F5promoter
chr1	39687312	39687667	.	mm10_enhancer.340	enhancer	1	1	0	0	1	1	0	0	0	0	Gencode,F5enhancer,EPD
chr1	39689120	39689338	.	mm10_enhancer.341	enhancer	1	1	0	0	1	1	0	0	0	0	Gencode,F5enhancer,EPD
chr1	39713882	39714397	.	mm10_enhancer.342	enhancer	1	1	0	0	1	1	0	0	0	0	Gencode,F5enhancer,EPD
chr1	39714890	39715048	.	mm10_enhancer.343	enhancer	1	1	0	0	1	1	0	0	0	0	Gencode,F5enhancer,EPD
chr1	39720960	39720975	-	mm10_fantom5.1204	promoter	1	1	1	1	0	0	0	0	0	0	Gencode,F5promoter
chr1	39720989	39721015	-	mm10_fantom5.1205	promoter	1	0.307692	1	1	0	0	0	0	1	0.038462	Gencode,F5promoter,EPD
chr1	39721007	39721008	-	mm10_epd.171	promoter	0	0	1	1	0	0	0	0	1	1	F5promoter,EPD
chr1	39735027	39735134	.	mm10_enhancer.344	enhancer	0	0	0	0	1	1	0	0	0	0	F5enhancer
chr1	39735513	39735571	.	mm10_enhancer.345	enhancer	0	0	0	0	1	1	0	0	0	0	F5enhancer
chr1	39735854	39736287	.	mm10_enhancer.346	enhancer	0	0	0	0	1	1	0	0	0	0	F5enhancer
chr1	39739057	39739060	-	mm10_fantom5.1206	promoter	0	0	1	1	0	0	0	0	0	0	F5promoter
chr1	39759274	39759497	.	mm10_enhancer.347	enhancer	0	0	0	0	1	1	0	0	0	0	F5enhancer
chr1	39762089	39762291	.	mm10_enhancer.348	enhancer	0	0	0	0	1	1	0	0	0	0	F5enhancer
chr1	39804147	39805332	-	Gm3646	protein_coding	1	1	1	0.017722	0	0	0	0	1	0.000844	Gencode,F5promoter,EPD
chr1	39805311	39805345	-	mm10_fantom5.1207	promoter	1	0.617647	1	1	0	0	0	0	1	0.029412	Gencode,F5promoter,EPD
chr1	39805315	39805316	-	mm10_epd.172	promoter	1	1	1	1	0	0	0	0	1	1	Gencode,F5promoter,EPD
chr1	39847322	39847334	-	mm10_fantom5.1208	promoter	1	1	1	1	0	0	0	0	0	0	Gencode,F5promoter
chr1	39851208	39851490	.	mm10_enhancer.349	enhancer	0	0	0	0	1	1	0	0	0	0	F5enhancer
chr1	39852095	39852469	.	mm10_enhancer.350	enhancer	0	0	1	0.074866	1	1	0	0	0	0	F5promoter,F5enhancer,NAST
chr1	39852441	39852469	+	mm10_fantom5.1209	promoter	0	0	1	1	1	1	0	0	0	0	F5promoter,F5enhancer,NAST
chr1	39868042	39868259	.	mm10_enhancer.351	enhancer	0	0	0	0	1	1	0	0	0	0	F5enhancer
chr1	39895114	39895439	.	mm10_enhancer.352	enhancer	0	0	0	0	1	1	0	0	0	0	F5enhancer
chr1	39895513	39895809	.	mm10_enhancer.353	enhancer	0	0	0	0	1	1	0	0	0	0	F5enhancer
chr1	39896645	39896776	.	mm10_enhancer.354	enhancer	0	0	0	0	1	1	0	0	0	0	F5enhancer
chr1	39900883	39900963	+	mm10_fantom5.1210	promoter	1	0.6375	1	1	0	0	0	0	1	0.0125	Gencode,F5promoter,EPD
chr1	39900912	39900913	+	mm10_epd.173	promoter	1	1	1	1	0	0	0	0	1	1	Gencode,F5promoter,EPD
chr1	39901029	39901074	+	mm10_fantom5.1211	promoter	1	1	1	1	0	0	0	0	0	0	Gencode,F5promoter
chr1	39901076	39901100	+	mm10_fantom5.1212	promoter	1	1	1	1	0	0	0	0	0	0	Gencode,F5promoter
chr1	39901739	39901742	+	mm10_fantom5.1213	promoter	1	1	1	1	0	0	0	0	0	0	Gencode,F5promoter
chr1	39903442	39903460	+	mm10_fantom5.1214	promoter	1	1	1	1	0	0	0	0	0	0	Gencode,F5promoter
chr1	39904008	39904035	+	mm10_fantom5.1215	promoter	1	1	1	1	0	0	0	0	0	0	Gencode,F5promoter
chr1	39904122	39904164	+	mm10_fantom5.1216	promoter	1	1	1	1	0	0	0	0	0	0	Gencode,F5promoter
chr1	39907144	39907162	+	mm10_fantom5.1217	promoter	1	1	1	1	0	0	0	0	0	0	Gencode,F5promoter
chr1	39922762	39922999	.	mm10_enhancer.355	enhancer	1	1	0	0	1	1	0	0	0	0	Gencode,F5enhancer,EPD
chr1	39936581	39936991	.	mm10_enhancer.356	enhancer	1	1	0	0	1	1	0	0	0	0	Gencode,F5enhancer,EPD
chr1	39950186	39950386	.	mm10_enhancer.357	enhancer	1	1	0	0	1	1	0	0	0	0	Gencode,F5enhancer,EPD
chr1	39971366	39971367	+	mm10_fantom5.1218	promoter	1	1	1	1	0	0	0	0	0	0	Gencode,F5promoter
chr1	39975223	39975585	.	mm10_enhancer.358	enhancer	1	1	0	0	1	1	0	0	0	0	Gencode,F5enhancer,EPD
chr1	39986624	39986633	+	mm10_fantom5.1219	promoter	1	1	1	1	0	0	0	0	0	0	Gencode,F5promoter
chr1	40009816	40009831	+	mm10_fantom5.1220	promoter	1	1	1	1	0	0	0	0	0	0	Gencode,F5promoter
chr1	40009899	40009939	+	mm10_fantom5.1221	promoter	1	1	1	1	0	0	0	0	0	0	Gencode,F5promoter
chr1	40010045	40010063	+	mm10_fantom5.1222	promoter	1	1	1	1	0	0	0	0	0	0	Gencode,F5promoter
chr1	40025364	40025388	+	mm10_fantom5.1223	promoter	1	1	1	1	0	0	0	0	0	0	Gencode,F5promoter
chr1	40028793	40028801	+	mm10_fantom5.1224	promoter	0	0	1	1	0	0	0	0	0	0	F5promoter
chr1	40046759	40046859	.	mm10_enhancer.359	enhancer	0	0	0	0	1	1	0	0	0	0	F5enhancer
chr1	40049038	40050368	-	4930456G14Rik	TEC	1	1	0	0	0	0	0	0	0	0	Gencode
chr1	40059206	40059420	.	mm10_enhancer.360	enhancer	0	0	1	0.014019	1	1	0	0	0	0	F5promoter,F5enhancer,NAST
chr1	40059348	40059351	+	mm10_fantom5.1225	promoter	0	0	1	1	1	1	0	0	0	0	F5promoter,F5enhancer,NAST
chr1	40076227	40085851	-	Gm16894	antisense	2	1	7	0.010183	0	0	0	0	1	0.000104	Gencode,F5promoter,EPD
chr1	40079374	40079376	+	mm10_fantom5.1226	promoter	2	1	1	1	0	0	0	0	0	0	Gencode,F5promoter
chr1	40084710	40084717	+	mm10_fantom5.1227	promoter	2	1	1	1	0	0	0	0	0	0	Gencode,F5promoter
chr1	40084733	40084749	+	mm10_fantom5.1228	promoter	2	1	1	1	0	0	0	0	1	0.0625	Gencode,F5promoter,EPD
chr1	40084741	40084742	+	mm10_epd.174	promoter	2	1	1	1	0	0	0	0	1	1	Gencode,F5promoter,EPD
chr1	40084764	40084770	+	mm10_fantom5.1229	promoter	2	1	1	1	0	0	0	0	0	0	Gencode,F5promoter
chr1	40084775	40084784	+	mm10_fantom5.1230	promoter	2	1	1	1	0	0	0	0	0	0	Gencode,F5promoter
chr1	40085198	40085228	+	mm10_fantom5.1231	promoter	2	1	1	1	0	0	0	0	0	0	Gencode,F5promoter
chr1	40085823	40085862	-	mm10_fantom5.1232	promoter	2	1	1	1	0	0	0	0	0	0	Gencode,F5promoter
chr1	40086091	40086094	+	mm10_fantom5.1233	promoter	1	1	1	1	0	0	0	0	0	0	Gencode,F5promoter
chr1	40088510	40091581	+	Gm37347	TEC	2	1	0	0	0	0	0	0	0	0	Gencode
chr1	40101375	40101378	+	mm10_fantom5.1234	promoter	1	1	1	1	0	0	0	0	0	0	Gencode,F5promoter
chr1	40107393	40107527	.	mm10_enhancer.361	enhancer	1	1	1	0.059701	1	1	0	0	0	0	Gencode,F5promoter,F5enhancer
chr1	40107406	40107414	-	mm10_fantom5.1235	promoter	1	1	1	1	1	1	0	0	0	0	Gencode,F5promoter,F5enhancer
chr1	40117076	40117124	.	mm10_enhancer.362	enhancer	1	1	0	0	1	1	0	0	0	0	Gencode,F5enhancer,EPD
chr1	40130473	40130476	-	mm10_fantom5.1236	promoter	0	0	1	1	0	0	0	0	0	0	F5promoter
chr1	40163444	40163447	-	mm10_fantom5.1237	promoter	0	0	1	1	1	1	0	0	0	0	F5promoter,F5enhancer,NAST
chr1	40163444	40163637	.	mm10_enhancer.363	enhancer	0	0	1	0.015544	1	1	0	0	0	0	F5promoter,F5enhancer,NAST
chr1	40172196	40172386	.	mm10_enhancer.364	enhancer	0	0	0	0	1	1	0	0	0	0	F5enhancer
chr1	40195097	40195100	+	mm10_nast.182	NAST	0	0	0	0	0	0	1	1	0	0	NAST
chr1	40221998	40222362	.	mm10_enhancer.365	enhancer	0	0	0	0	1	1	0	0	0	0	F5enhancer
chr1	40224985	40225043	+	mm10_fantom5.1238	promoter	0	0	1	1	0	0	0	0	0	0	F5promoter
chr1	40225051	40225082	+	mm10_fantom5.1239	promoter	1	0.096774	1	1	0	0	0	0	1	0.032258	Gencode,F5promoter,EPD
chr1	40225060	40225061	+	mm10_epd.175	promoter	0	0	1	1	0	0	0	0	1	1	F5promoter,EPD
chr1	40225100	40225146	+	mm10_fantom5.1240	promoter	1	1	1	1	0	0	0	0	0	0	Gencode,F5promoter
chr1	40225261	40225280	+	mm10_fantom5.1241	promoter	1	1	1	1	0	0	0	0	0	0	Gencode,F5promoter
chr1	40227871	40228242	.	mm10_enhancer.366	enhancer	1	1	0	0	1	1	0	0	0	0	Gencode,F5enhancer,EPD
chr1	40229900	40230238	.	mm10_enhancer.367	enhancer	1	1	0	0	1	1	0	0	0	0	Gencode,F5enhancer,EPD
chr1	40237215	40237225	+	mm10_fantom5.1242	promoter	1	1	1	1	0	0	0	0	0	0	Gencode,F5promoter
chr1	40240970	40240971	+	mm10_fantom5.1243	promoter	2	1	1	1	0	0	0	0	0	0	Gencode,F5promoter
chr1	40250969	40250995	+	mm10_fantom5.1244	promoter	1	1	1	1	0	0	0	0	0	0	Gencode,F5promoter
chr1	40253202	40253210	.	mm10_enhancer.368	enhancer	1	1	0	0	1	1	0	0	0	0	Gencode,F5enhancer,EPD
chr1	40266539	40266557	+	mm10_fantom5.1245	promoter	1	1	1	1	0	0	0	0	0	0	Gencode,F5promoter
chr1	40266578	40266659	+	mm10_fantom5.1246	promoter	1	1	1	1	0	0	1	0.024691	1	0.012346	Gencode,F5promoter,NAST,EPD
chr1	40266620	40266621	+	mm10_epd.176	promoter	1	1	1	1	0	0	0	0	1	1	Gencode,F5promoter,EPD
chr1	40266642	40266644	+	mm10_nast.183	NAST	1	1	1	1	0	0	1	1	0	0	Gencode,F5promoter,NAST
chr1	40322646	40322939	.	mm10_enhancer.369	enhancer	0	0	0	0	1	1	0	0	0	0	F5enhancer
chr1	40324544	40324548	+	mm10_nast.184	NAST	0	0	0	0	0	0	1	1	0	0	NAST
chr1	40324570	40324623	+	mm10_fantom5.1247	promoter	1	0.264151	1	1	0	0	1	0.018868	1	0.018868	Gencode,F5promoter,NAST,EPD
chr1	40324573	40324574	+	mm10_nast.185	NAST	0	0	1	1	0	0	1	1	0	0	F5promoter,NAST,EPD
chr1	40324595	40324596	+	mm10_epd.177	promoter	0	0	1	1	0	0	0	0	1	1	F5promoter,EPD
chr1	40325586	40325609	+	mm10_fantom5.1248	promoter	1	1	1	1	0	0	0	0	0	0	Gencode,F5promoter
chr1	40347297	40347639	.	mm10_enhancer.370	enhancer	1	1	0	0	1	1	0	0	0	0	Gencode,F5enhancer,EPD
chr1	40353851	40354536	+	Gm17970	processed_pseudogene	2	1	0	0	0	0	0	0	0	0	Gencode
chr1	40354542	40354934	.	mm10_enhancer.371	enhancer	1	1	0	0	1	1	0	0	0	0	Gencode,F5enhancer,EPD
chr1	40356253	40356273	+	mm10_fantom5.1249	promoter	1	1	1	1	0	0	0	0	0	0	Gencode,F5promoter
chr1	40358801	40359168	.	mm10_enhancer.372	enhancer	1	1	1	0.013624	1	1	0	0	0	0	Gencode,F5promoter,F5enhancer
chr1	40359163	40359169	+	mm10_fantom5.1250	promoter	1	1	1	1	1	0.833333	0	0	0	0	Gencode,F5promoter,F5enhancer
chr1	40359793	40360026	.	mm10_enhancer.373	enhancer	1	1	0	0	1	1	0	0	0	0	Gencode,F5enhancer,EPD
chr1	40363829	40363838	+	mm10_fantom5.1251	promoter	1	1	1	1	0	0	0	0	0	0	Gencode,F5promoter
chr1	40380568	40380586	+	mm10_fantom5.1252	promoter	0	0	1	1	0	0	0	0	0	0	F5promoter
chr1	40381069	40381099	-	mm10_fantom5.1253	promoter	0	0	1	1	1	0.8	0	0	0	0	F5promoter,F5enhancer,NAST
chr1	40381075	40381290	.	mm10_enhancer.374	enhancer	0	0	2	0.162791	1	1	0	0	0	0	F5promoter,F5enhancer,NAST
chr1	40381279	40381295	+	mm10_fantom5.1254	promoter	0	0	1	1	1	0.6875	0	0	0	0	F5promoter,F5enhancer,NAST
chr1	40381463	40381474	+	mm10_fantom5.1255	promoter	0	0	1	1	0	0	0	0	0	0	F5promoter
chr1	40382492	40382497	-	mm10_fantom5.1256	promoter	0	0	1	1	0	0	0	0	0	0	F5promoter
chr1	40393168	40393491	.	mm10_enhancer.375	enhancer	0	0	1	0.01548	1	1	0	0	0	0	F5promoter,F5enhancer,NAST
chr1	40393314	40393319	-	mm10_fantom5.1257	promoter	0	0	1	1	1	1	0	0	0	0	F5promoter,F5enhancer,NAST
chr1	40397473	40397503	-	mm10_fantom5.1258	promoter	0	0	1	1	0	0	0	0	0	0	F5promoter
chr1	40397507	40397518	-	mm10_fantom5.1259	promoter	0	0	1	1	0	0	0	0	0	0	F5promoter
chr1	40397528	40397539	-	mm10_fantom5.1260	promoter	0	0	1	1	0	0	0	0	0	0	F5promoter
chr1	40398451	40398455	-	mm10_fantom5.1261	promoter	0	0	1	1	0	0	0	0	0	0	F5promoter
chr1	40398582	40398611	+	mm10_fantom5.1262	promoter	0	0	1	1	0	0	0	0	0	0	F5promoter
chr1	40399834	40399845	+	mm10_fantom5.1263	promoter	0	0	1	1	0	0	0	0	0	0	F5promoter
chr1	40399865	40399879	+	mm10_fantom5.1264	promoter	0	0	1	1	0	0	0	0	0	0	F5promoter
chr1	40404927	40404937	+	mm10_fantom5.1265	promoter	0	0	1	1	0	0	0	0	0	0	F5promoter
chr1	40404939	40404950	+	mm10_fantom5.1266	promoter	0	0	1	1	0	0	0	0	0	0	F5promoter
chr1	40404959	40404974	+	mm10_fantom5.1267	promoter	0	0	1	1	0	0	0	0	0	0	F5promoter
chr1	40405686	40405687	+	mm10_fantom5.1268	promoter	0	0	1	1	0	0	0	0	0	0	F5promoter
chr1	40415574	40415885	.	mm10_enhancer.376	enhancer	0	0	0	0	1	1	0	0	0	0	F5enhancer
chr1	40416369	40416407	.	mm10_enhancer.377	enhancer	0	0	0	0	1	1	0	0	0	0	F5enhancer
chr1	40422061	40422063	+	mm10_fantom5.1269	promoter	0	0	1	1	0	0	0	0	0	0	F5promoter
chr1	40424115	40424157	+	mm10_fantom5.1270	promoter	0	0	1	1	0	0	0	0	0	0	F5promoter
chr1	40425327	40425332	-	mm10_fantom5.1271	promoter	0	0	1	1	0	0	0	0	0	0	F5promoter
chr1	40425577	40425590	+	mm10_fantom5.1272	promoter	0	0	1	1	0	0	0	0	0	0	F5promoter
chr1	40427330	40427359	-	mm10_fantom5.1273	promoter	0	0	1	1	0	0	0	0	0	0	F5promoter
chr1	40427522	40427536	+	mm10_fantom5.1274	promoter	0	0	1	1	0	0	0	0	0	0	F5promoter
chr1	40428289	40428320	+	mm10_fantom5.1275	promoter	0	0	1	1	0	0	0	0	0	0	F5promoter
chr1	40429136	40429177	+	mm10_fantom5.1276	promoter	0	0	1	1	0	0	0	0	0	0	F5promoter
chr1	40429196	40429209	+	mm10_fantom5.1277	promoter	0	0	1	1	0	0	0	0	0	0	F5promoter
chr1	40429563	40429586	+	mm10_fantom5.1278	promoter	1	0.73913	1	1	0	0	0	0	1	0.043478	Gencode,F5promoter,EPD
chr1	40429575	40429576	+	mm10_epd.178	promoter	1	1	1	1	0	0	0	0	1	1	Gencode,F5promoter,EPD
chr1	40430182	40430191	+	mm10_fantom5.1279	promoter	1	1	1	1	0	0	0	0	0	0	Gencode,F5promoter
chr1	40431043	40431057	+	mm10_fantom5.1280	promoter	1	1	1	1	0	0	0	0	0	0	Gencode,F5promoter
chr1	40431415	40431429	+	mm10_fantom5.1281	promoter	1	1	1	1	0	0	0	0	0	0	Gencode,F5promoter
chr1	40432078	40432101	-	mm10_fantom5.1282	promoter	1	1	1	1	0	0	0	0	0	0	Gencode,F5promoter
chr1	40433897	40433905	+	mm10_fantom5.1283	promoter	1	1	1	1	0	0	0	0	0	0	Gencode,F5promoter
chr1	40434528	40434532	+	mm10_fantom5.1284	promoter	1	1	1	1	0	0	0	0	0	0	Gencode,F5promoter
chr1	40434798	40434819	+	mm10_fantom5.1285	promoter	1	1	1	1	0	0	0	0	0	0	Gencode,F5promoter
chr1	40437085	40437094	-	mm10_fantom5.1286	promoter	1	1	1	1	0	0	0	0	0	0	Gencode,F5promoter
chr1	40437100	40437123	-	mm10_fantom5.1287	promoter	1	1	1	1	1	0.782609	0	0	0	0	Gencode,F5promoter,F5enhancer
chr1	40437105	40437287	.	mm10_enhancer.378	enhancer	1	1	2	0.159341	1	1	0	0	0	0	Gencode,F5promoter,F5enhancer
chr1	40437276	40437292	+	mm10_fantom5.1288	promoter	1	1	1	1	1	0.6875	0	0	0	0	Gencode,F5promoter,F5enhancer
chr1	40437431	40437442	-	mm10_fantom5.1289	promoter	1	1	1	1	0	0	0	0	0	0	Gencode,F5promoter
chr1	40439495	40439506	-	mm10_fantom5.1290	promoter	1	1	1	1	0	0	0	0	0	0	Gencode,F5promoter
chr1	40439536	40439546	-	mm10_fantom5.1291	promoter	1	1	1	1	0	0	0	0	0	0	Gencode,F5promoter
chr1	40439642	40439649	+	mm10_fantom5.1292	promoter	1	1	1	1	0	0	0	0	0	0	Gencode,F5promoter
chr1	40439767	40439788	+	mm10_fantom5.1293	promoter	1	1	1	1	0	0	0	0	1	0.047619	Gencode,F5promoter,EPD
chr1	40439775	40439776	+	mm10_epd.179	promoter	1	1	1	1	0	0	0	0	1	1	Gencode,F5promoter,EPD
chr1	40441285	40441296	+	mm10_fantom5.1294	promoter	1	1	1	1	0	0	0	0	0	0	Gencode,F5promoter
chr1	40441316	40441332	+	mm10_fantom5.1295	promoter	1	1	1	1	0	0	0	0	0	0	Gencode,F5promoter
chr1	40441657	40441704	-	mm10_fantom5.1296	promoter	1	1	1	1	0	0	0	0	0	0	Gencode,F5promoter
chr1	40442587	40442606	+	mm10_fantom5.1297	promoter	1	1	1	1	0	0	0	0	0	0	Gencode,F5promoter
chr1	40444709	40444748	-	mm10_fantom5.1298	promoter	1	1	1	1	1	1	0	0	0	0	Gencode,F5promoter,F5enhancer
chr1	40444709	40445206	.	mm10_enhancer.379	enhancer	1	1	3	0.126761	1	1	0	0	0	0	Gencode,F5promoter,F5enhancer
chr1	40444874	40444883	+	mm10_fantom5.1299	promoter	1	1	1	1	1	1	0	0	0	0	Gencode,F5promoter,F5enhancer
chr1	40444906	40444921	+	mm10_fantom5.1300	promoter	1	1	1	1	1	1	0	0	0	0	Gencode,F5promoter,F5enhancer
chr1	40448367	40448400	-	mm10_fantom5.1301	promoter	1	1	1	1	0	0	0	0	0	0	Gencode,F5promoter
chr1	40448435	40448442	-	mm10_fantom5.1302	promoter	1	1	1	1	0	0	0	0	0	0	Gencode,F5promoter
chr1	40448670	40448680	+	mm10_fantom5.1303	promoter	1	1	1	1	0	0	0	0	0	0	Gencode,F5promoter
chr1	40458384	40458390	-	mm10_nast.186	NAST	1	1	0	0	0	0	1	1	0	0	Gencode,NAST
chr1	40462231	40462249	+	mm10_fantom5.1304	promoter	1	1	1	1	0	0	0	0	0	0	Gencode,F5promoter
chr1	40462300	40462333	+	mm10_fantom5.1305	promoter	1	1	1	1	0	0	0	0	0	0	Gencode,F5promoter
chr1	40462340	40462358	+	mm10_fantom5.1306	promoter	1	1	1	1	0	0	0	0	0	0	Gencode,F5promoter
chr1	40465641	40465698	+	mm10_fantom5.1307	promoter	1	1	1	1	0	0	0	0	1	0.017544	Gencode,F5promoter,EPD
chr1	40465661	40465662	+	mm10_epd.180	promoter	1	1	1	1	0	0	0	0	1	1	Gencode,F5promoter,EPD
chr1	40465703	40465729	+	mm10_fantom5.1308	promoter	1	1	1	1	0	0	0	0	0	0	Gencode,F5promoter
chr1	40465965	40465975	+	mm10_fantom5.1309	promoter	1	1	1	1	0	0	0	0	0	0	Gencode,F5promoter
chr1	40465976	40466006	+	mm10_fantom5.1310	promoter	1	1	1	1	0	0	0	0	1	0.033333	Gencode,F5promoter,EPD
chr1	40465990	40465991	+	mm10_epd.181	promoter	1	1	1	1	0	0	0	0	1	1	Gencode,F5promoter,EPD
chr1	40466069	40466078	+	mm10_fantom5.1311	promoter	1	1	1	1	0	0	0	0	0	0	Gencode,F5promoter
chr1	40466088	40466111	+	mm10_fantom5.1312	promoter	1	1	1	1	0	0	0	0	0	0	Gencode,F5promoter
chr1	40466180	40466210	+	mm10_fantom5.1313	promoter	1	1	1	1	0	0	0	0	0	0	Gencode,F5promoter
chr1	40466294	40466302	+	mm10_fantom5.1314	promoter	1	1	1	1	0	0	0	0	0	0	Gencode,F5promoter
chr1	40467171	40467780	.	mm10_enhancer.380	enhancer	1	1	0	0	1	1	0	0	0	0	Gencode,F5enhancer,EPD
chr1	40468350	40468372	.	mm10_enhancer.381	enhancer	1	1	0	0	1	1	0	0	0	0	Gencode,F5enhancer,EPD
chr1	40468960	40469213	.	mm10_enhancer.382	enhancer	1	1	0	0	1	1	0	0	0	0	Gencode,F5enhancer,EPD
chr1	40469906	40470304	.	mm10_enhancer.383	enhancer	1	1	0	0	1	1	0	0	0	0	Gencode,F5enhancer,EPD
chr1	40473787	40474059	.	mm10_enhancer.384	enhancer	1	1	0	0	1	1	0	0	0	0	Gencode,F5enhancer,EPD
chr1	40475680	40476067	.	mm10_enhancer.385	enhancer	1	1	1	0.01292	1	1	0	0	0	0	Gencode,F5promoter,F5enhancer
chr1	40475785	40475790	-	mm10_fantom5.1315	promoter	1	1	1	1	1	1	0	0	0	0	Gencode,F5promoter,F5enhancer
chr1	40479553	40479852	.	mm10_enhancer.386	enhancer	1	1	0	0	1	1	0	0	0	0	Gencode,F5enhancer,EPD
chr1	40488991	40489012	.	mm10_enhancer.387	enhancer	1	1	0	0	1	1	0	0	0	0	Gencode,F5enhancer,EPD
chr1	40491052	40491055	+	mm10_fantom5.1316	promoter	1	1	1	1	0	0	0	0	0	0	Gencode,F5promoter
chr1	40496654	40496850	.	mm10_enhancer.388	enhancer	1	1	0	0	1	1	0	0	0	0	Gencode,F5enhancer,EPD
chr1	40497308	40497700	.	mm10_enhancer.389	enhancer	1	1	0	0	1	1	0	0	0	0	Gencode,F5enhancer,EPD
chr1	40500009	40500025	+	mm10_fantom5.1317	promoter	1	1	1	1	0	0	0	0	0	0	Gencode,F5promoter
chr1	40500371	40500383	+	mm10_fantom5.1318	promoter	1	1	1	1	0	0	0	0	0	0	Gencode,F5promoter
chr1	40501648	40501912	.	mm10_enhancer.390	enhancer	0	0	0	0	1	1	0	0	0	0	F5enhancer
chr1	40502153	40502277	.	mm10_enhancer.391	enhancer	0	0	0	0	1	1	0	0	0	0	F5enhancer
chr1	40504684	40504706	+	mm10_fantom5.1319	promoter	0	0	1	1	0	0	0	0	0	0	F5promoter
chr1	40515215	40515230	-	mm10_fantom5.1320	promoter	0	0	1	1	0	0	0	0	0	0	F5promoter
chr1	40515377	40515431	+	mm10_fantom5.1321	promoter	1	1	1	1	0	0	0	0	1	0.018519	Gencode,F5promoter,EPD
chr1	40515406	40515407	+	mm10_epd.182	promoter	1	1	1	1	0	0	0	0	1	1	Gencode,F5promoter,EPD
chr1	40515442	40515458	+	mm10_fantom5.1322	promoter	1	1	1	1	0	0	0	0	0	0	Gencode,F5promoter
chr1	40515471	40515483	+	mm10_fantom5.1323	promoter	1	1	1	1	0	0	0	0	0	0	Gencode,F5promoter
chr1	40515495	40515502	+	mm10_fantom5.1324	promoter	1	1	1	1	0	0	0	0	0	0	Gencode,F5promoter
chr1	40516447	40516453	-	mm10_fantom5.1325	promoter	1	1	1	1	0	0	0	0	0	0	Gencode,F5promoter
chr1	40516457	40516474	-	mm10_fantom5.1326	promoter	1	1	1	1	0	0	0	0	0	0	Gencode,F5promoter
chr1	40516475	40516482	-	mm10_fantom5.1327	promoter	1	1	1	1	0	0	0	0	0	0	Gencode,F5promoter
chr1	40516491	40516501	-	mm10_fantom5.1328	promoter	1	1	1	1	0	0	0	0	0	0	Gencode,F5promoter
chr1	40516522	40516529	-	mm10_fantom5.1329	promoter	1	1	1	1	0	0	0	0	0	0	Gencode,F5promoter
chr1	40529311	40529331	-	mm10_fantom5.1330	promoter	1	1	1	1	0	0	0	0	0	0	Gencode,F5promoter
chr1	40529600	40529611	+	mm10_fantom5.1331	promoter	1	1	1	1	0	0	0	0	0	0	Gencode,F5promoter
chr1	40534390	40534393	-	mm10_fantom5.1332	promoter	1	1	1	1	1	0.666667	0	0	0	0	Gencode,F5promoter,F5enhancer
chr1	40534391	40534530	.	mm10_enhancer.392	enhancer	1	1	2	0.05036	1	1	0	0	0	0	Gencode,F5promoter,F5enhancer
chr1	40534525	40534534	+	mm10_fantom5.1333	promoter	1	1	1	1	1	0.555556	0	0	0	0	Gencode,F5promoter,F5enhancer
chr1	40542957	40542970	+	mm10_fantom5.1334	promoter	1	1	1	1	0	0	0	0	0	0	Gencode,F5promoter
chr1	40542984	40542991	+	mm10_fantom5.1335	promoter	1	1	1	1	0	0	0	0	0	0	Gencode,F5promoter
chr1	40542994	40543008	+	mm10_fantom5.1336	promoter	1	1	1	1	0	0	0	0	0	0	Gencode,F5promoter
chr1	40572187	40580662	-	Gm35801	antisense	2	1	10	0.016755	0	0	0	0	1	0.000118	Gencode,F5promoter,EPD
chr1	40580068	40580092	+	mm10_fantom5.1337	promoter	2	1	1	1	0	0	0	0	1	0.041667	Gencode,F5promoter,EPD
chr1	40580074	40580075	+	mm10_epd.183	promoter	1	1	1	1	0	0	0	0	1	1	Gencode,F5promoter,EPD
chr1	40580146	40580152	-	mm10_fantom5.1338	promoter	2	1	1	1	0	0	0	0	0	0	Gencode,F5promoter
chr1	40580293	40580302	+	mm10_fantom5.1339	promoter	2	1	1	1	0	0	0	0	0	0	Gencode,F5promoter
chr1	40580312	40580334	+	mm10_fantom5.1340	promoter	2	1	1	1	0	0	0	0	0	0	Gencode,F5promoter
chr1	40580340	40580349	+	mm10_fantom5.1341	promoter	2	1	1	1	0	0	0	0	0	0	Gencode,F5promoter
chr1	40580363	40580374	+	mm10_fantom5.1342	promoter	2	1	1	1	0	0	0	0	0	0	Gencode,F5promoter
chr1	40580471	40580481	+	mm10_fantom5.1343	promoter	2	1	1	1	0	0	0	0	0	0	Gencode,F5promoter
chr1	40580492	40580510	+	mm10_fantom5.1344	promoter	2	1	1	1	0	0	0	0	0	0	Gencode,F5promoter
chr1	40580521	40580531	+	mm10_fantom5.1345	promoter	2	1	1	1	0	0	0	0	0	0	Gencode,F5promoter
chr1	40580639	40580677	-	mm10_fantom5.1346	promoter	2	1	1	1	0	0	0	0	0	0	Gencode,F5promoter
chr1	40600913	40600949	+	mm10_fantom5.1347	promoter	1	1	1	1	0	0	0	0	0	0	Gencode,F5promoter
chr1	40606255	40606261	+	mm10_fantom5.1348	promoter	1	1	1	1	0	0	0	0	0	0	Gencode,F5promoter
chr1	40606319	40606330	+	mm10_fantom5.1349	promoter	1	1	1	1	0	0	0	0	0	0	Gencode,F5promoter
chr1	40619879	40620136	.	mm10_enhancer.393	enhancer	1	1	0	0	1	1	0	0	0	0	Gencode,F5enhancer,EPD
chr1	40625910	40626271	.	mm10_enhancer.394	enhancer	1	1	0	0	1	1	0	0	0	0	Gencode,F5enhancer,EPD
chr1	40648348	40648620	.	mm10_enhancer.395	enhancer	0	0	0	0	1	1	0	0	0	0	F5enhancer
chr1	40681361	40681380	+	mm10_fantom5.1350	promoter	1	1	1	1	0	0	0	0	0	0	Gencode,F5promoter
chr1	40681571	40681606	+	mm10_fantom5.1351	promoter	1	1	1	1	0	0	0	0	1	0.028571	Gencode,F5promoter,EPD
chr1	40681596	40681597	+	mm10_epd.184	promoter	1	1	1	1	0	0	0	0	1	1	Gencode,F5promoter,EPD
chr1	40681608	40681644	+	mm10_fantom5.1352	promoter	1	1	1	1	0	0	0	0	0	0	Gencode,F5promoter
chr1	40681659	40681666	+	mm10_fantom5.1353	promoter	1	1	1	1	0	0	0	0	0	0	Gencode,F5promoter
chr1	40684074	40684077	+	mm10_fantom5.1354	promoter	1	1	1	1	0	0	0	0	0	0	Gencode,F5promoter
chr1	40691441	40697636	-	Gm37623	antisense	2	1	0	0	0	0	0	0	0	0	Gencode
chr1	40720679	40720685	+	mm10_fantom5.1355	promoter	1	1	1	1	0	0	0	0	0	0	Gencode,F5promoter
chr1	40771374	40771402	+	mm10_fantom5.1356	promoter	1	0.642857	1	1	0	0	0	0	0	0	Gencode,F5promoter
chr1	40790642	40790686	-	mm10_fantom5.1357	promoter	1	1	1	1	0	0	0	0	1	0.022727	Gencode,F5promoter,EPD
chr1	40790656	40790657	-	mm10_epd.185	promoter	1	1	1	1	0	0	0	0	1	1	Gencode,F5promoter,EPD
chr1	40805578	40805692	+	mm10_fantom5.1358	promoter	1	0.807018	1	1	0	0	0	0	1	0.008772	Gencode,F5promoter,EPD
chr1	40805619	40805620	+	mm10_epd.186	promoter	1	1	1	1	0	0	0	0	1	1	Gencode,F5promoter,EPD
chr1	40847530	40847876	.	mm10_enhancer.396	enhancer	1	1	0	0	1	1	0	0	0	0	Gencode,F5enhancer,EPD
chr1	40863736	40864232	-	Gm5973	processed_pseudogene	1	1	0	0	0	0	0	0	0	0	Gencode
chr1	41271341	41271585	.	mm10_enhancer.397	enhancer	0	0	0	0	1	1	0	0	0	0	F5enhancer
chr1	41526930	41529543	-	Gm28634	lincRNA	1	1	0	0	0	0	0	0	0	0	Gencode
chr1	41533307	41533314	-	mm10_fantom5.1359	promoter	0	0	1	1	0	0	0	0	0	0	F5promoter
chr1	41742864	41743294	.	mm10_enhancer.398	enhancer	0	0	0	0	1	1	0	0	0	0	F5enhancer
chr1	41743569	41743588	+	mm10_fantom5.1360	promoter	0	0	1	1	0	0	0	0	0	0	F5promoter
chr1	41743676	41743698	+	mm10_fantom5.1361	promoter	0	0	1	1	0	0	0	0	0	0	F5promoter
chr1	41743729	41743741	+	mm10_fantom5.1362	promoter	0	0	1	1	0	0	0	0	0	0	F5promoter
chr1	41814800	41814904	.	mm10_enhancer.399	enhancer	1	1	0	0	1	1	0	0	0	0	Gencode,F5enhancer,EPD
chr1	42103288	42104333	+	Gm5267	processed_pseudogene	1	1	0	0	0	0	0	0	0	0	Gencode
chr1	42179289	42180388	-	Gm8176	processed_pseudogene	1	1	0	0	0	0	0	0	0	0	Gencode
chr1	42229725	42231108	+	Gm9915	lincRNA	1	1	0	0	0	0	0	0	0	0	Gencode
chr1	42238232	42238695	-	Gm29664	lincRNA	1	1	0	0	0	0	0	0	0	0	Gencode
chr1	42243555	42243988	.	mm10_enhancer.400	enhancer	0	0	0	0	1	1	0	0	0	0	F5enhancer
chr1	42258513	42258679	.	mm10_enhancer.401	enhancer	0	0	0	0	1	1	0	0	0	0	F5enhancer
chr1	42259803	42259810	+	mm10_fantom5.1363	promoter	0	0	1	1	0	0	0	0	0	0	F5promoter
chr1	42261854	42262253	+	Gm28175	lincRNA	1	1	1	0.115288	0	0	0	0	0	0	Gencode,F5promoter
chr1	42261923	42261969	+	mm10_fantom5.1364	promoter	1	1	1	1	0	0	0	0	0	0	Gencode,F5promoter
chr1	42302690	42302852	.	mm10_enhancer.402	enhancer	0	0	0	0	1	1	0	0	0	0	F5enhancer
chr1	42491812	42495663	+	Gm37047	TEC	1	1	0	0	0	0	0	0	0	0	Gencode
chr1	42498532	42498533	-	mm10_fantom5.1365	promoter	0	0	1	1	0	0	0	0	0	0	F5promoter
chr1	42606288	42606369	.	mm10_enhancer.403	enhancer	1	1	0	0	1	1	0	0	0	0	Gencode,F5enhancer,EPD
chr1	42651324	42651328	-	mm10_fantom5.1366	promoter	1	1	1	1	0	0	0	0	0	0	Gencode,F5promoter
chr1	42651725	42652401	+	4930420N18Rik	TEC	2	1	0	0	0	0	0	0	0	0	Gencode
chr1	42654492	42654497	-	mm10_fantom5.1367	promoter	1	1	1	1	0	0	0	0	0	0	Gencode,F5promoter
chr1	42665076	42665086	-	mm10_fantom5.1368	promoter	1	1	1	1	0	0	0	0	0	0	Gencode,F5promoter
chr1	42667638	42667673	-	mm10_fantom5.1369	promoter	1	1	1	1	0	0	0	0	0	0	Gencode,F5promoter
chr1	42672789	42672815	+	mm10_fantom5.1370	promoter	1	1	1	1	0	0	0	0	0	0	Gencode,F5promoter
chr1	42681382	42681501	.	mm10_enhancer.404	enhancer	1	1	1	0.02521	1	1	0	0	0	0	Gencode,F5promoter,F5enhancer
chr1	42681432	42681435	-	mm10_fantom5.1371	promoter	1	1	1	1	1	1	0	0	0	0	Gencode,F5promoter,F5enhancer
chr1	42684190	42684633	.	mm10_enhancer.405	enhancer	1	1	0	0	1	1	0	0	0	0	Gencode,F5enhancer,EPD
chr1	42684700	42685067	.	mm10_enhancer.406	enhancer	1	1	0	0	1	1	0	0	0	0	Gencode,F5enhancer,EPD
chr1	42686218	42686357	.	mm10_enhancer.407	enhancer	1	1	0	0	1	1	0	0	0	0	Gencode,F5enhancer,EPD
chr1	42691331	42691870	.	mm10_enhancer.408	enhancer	1	1	0	0	1	1	0	0	0	0	Gencode,F5enhancer,EPD
chr1	42693100	42693111	-	mm10_fantom5.1372	promoter	1	1	1	1	0	0	0	0	0	0	Gencode,F5promoter
chr1	42693117	42693137	-	mm10_fantom5.1373	promoter	1	1	1	1	0	0	0	0	0	0	Gencode,F5promoter
chr1	42693147	42693158	-	mm10_fantom5.1374	promoter	1	1	1	1	0	0	0	0	0	0	Gencode,F5promoter
chr1	42694095	42694101	+	mm10_fantom5.1375	promoter	1	1	1	1	0	0	0	0	0	0	Gencode,F5promoter
chr1	42694813	42694877	-	mm10_fantom5.1376	promoter	1	0.453125	1	1	0	0	0	0	0	0	Gencode,F5promoter
chr1	42694893	42694942	+	mm10_fantom5.1377	promoter	1	0.367347	1	1	0	0	0	0	0	0	Gencode,F5promoter
chr1	42694948	42694982	+	mm10_fantom5.1378	promoter	1	1	2	1	0	0	0	0	0	0	Gencode,F5promoter
chr1	42694948	42695014	-	mm10_fantom5.1379	promoter	1	1	2	1	0	0	0	0	0	0	Gencode,F5promoter
chr1	42695191	42695204	-	mm10_fantom5.1380	promoter	1	1	1	1	0	0	0	0	0	0	Gencode,F5promoter
chr1	42695279	42695290	-	mm10_fantom5.1381	promoter	1	1	1	1	0	0	0	0	0	0	Gencode,F5promoter
chr1	42695412	42695457	-	mm10_fantom5.1382	promoter	1	1	1	1	0	0	0	0	0	0	Gencode,F5promoter
chr1	42695714	42695721	+	mm10_fantom5.1383	promoter	1	1	1	1	0	0	0	0	0	0	Gencode,F5promoter
chr1	42695729	42695776	+	mm10_fantom5.1384	promoter	2	1	1	1	0	0	0	0	0	0	Gencode,F5promoter
chr1	42695809	42695820	+	mm10_fantom5.1385	promoter	2	1	1	1	0	0	0	0	0	0	Gencode,F5promoter
chr1	42697071	42697072	+	mm10_epd.187	promoter	2	1	0	0	0	0	0	0	1	1	Gencode,EPD
chr1	42699641	42699652	+	mm10_fantom5.1386	promoter	2	1	1	1	0	0	0	0	0	0	Gencode,F5promoter
chr1	42699662	42699681	+	mm10_fantom5.1387	promoter	2	1	1	1	0	0	0	0	0	0	Gencode,F5promoter
chr1	42701165	42701169	+	mm10_fantom5.1388	promoter	2	1	1	1	0	0	0	0	0	0	Gencode,F5promoter
chr1	42705784	42705967	.	mm10_enhancer.409	enhancer	1	1	0	0	1	1	0	0	0	0	Gencode,F5enhancer,EPD
chr1	42711339	42711342	-	mm10_fantom5.1389	promoter	2	1	1	1	0	0	0	0	0	0	Gencode,F5promoter
chr1	42713686	42713698	-	mm10_fantom5.1390	promoter	1	1	1	1	0	0	0	0	0	0	Gencode,F5promoter
chr1	42713749	42713755	-	mm10_fantom5.1391	promoter	1	1	1	1	0	0	0	0	0	0	Gencode,F5promoter
chr1	42750711	42752881	+	Dalir	lincRNA	1	1	0	0	0	0	0	0	0	0	Gencode
chr1	42775127	42775269	.	mm10_enhancer.410	enhancer	0	0	0	0	1	1	0	0	0	0	F5enhancer
chr1	42851253	42851295	+	mm10_fantom5.1392	promoter	1	1	1	1	0	0	1	0.47619	1	0.02381	Gencode,F5promoter,NAST,EPD
chr1	42851264	42851284	+	mm10_nast.187	NAST	1	1	1	1	0	0	1	1	1	0.05	Gencode,F5promoter,NAST,EPD
chr1	42851275	42851276	+	mm10_epd.188	promoter	1	1	1	1	0	0	1	1	1	1	Gencode,F5promoter,NAST,EPD
chr1	42866684	42866818	-	Gm23126	snoRNA	2	1	0	0	0	0	0	0	0	0	Gencode
chr1	42952949	42952983	+	mm10_fantom5.1393	promoter	1	1	1	1	0	0	0	0	0	0	Gencode,F5promoter
chr1	42952984	42953028	+	mm10_fantom5.1394	promoter	1	1	1	1	0	0	0	0	0	0	Gencode,F5promoter
chr1	42953106	42953164	+	mm10_fantom5.1395	promoter	1	1	1	1	0	0	0	0	1	0.017241	Gencode,F5promoter,EPD
chr1	42953118	42953119	+	mm10_epd.189	promoter	1	1	1	1	0	0	0	0	1	1	Gencode,F5promoter,EPD
chr1	42954135	42954141	+	mm10_fantom5.1396	promoter	1	1	1	1	0	0	0	0	0	0	Gencode,F5promoter
chr1	43036844	43036929	+	Gm24001	miRNA	1	1	0	0	0	0	0	0	0	0	Gencode
chr1	43056266	43057134	+	Gm28782	antisense	2	1	0	0	0	0	0	0	0	0	Gencode
chr1	43066008	43066169	.	mm10_enhancer.411	enhancer	1	1	0	0	1	1	0	0	0	0	Gencode,F5enhancer,EPD
chr1	43092438	43092498	-	mm10_fantom5.1397	promoter	1	1	1	1	0	0	0	0	1	0.016667	Gencode,F5promoter,EPD
chr1	43092453	43092454	-	mm10_epd.190	promoter	1	1	1	1	0	0	0	0	1	1	Gencode,F5promoter,EPD
chr1	43092587	43093835	+	8430432A02Rik	antisense	2	1	0	0	0	0	0	0	0	0	Gencode
chr1	43098625	43098686	-	mm10_fantom5.1398	promoter	1	0.196721	1	1	0	0	0	0	1	0.016393	Gencode,F5promoter,EPD
chr1	43098646	43098647	-	mm10_epd.191	promoter	0	0	1	1	0	0	0	0	1	1	F5promoter,EPD
chr1	43098692	43098711	+	mm10_fantom5.1399	promoter	1	0.105263	1	1	0	0	1	0.315789	0	0	Gencode,F5promoter,NAST
chr1	43098705	43098720	+	mm10_nast.188	NAST	1	0.733333	2	0.933333	0	0	1	1	1	0.066667	Gencode,F5promoter,NAST,EPD
chr1	43098712	43098760	+	mm10_fantom5.1400	promoter	1	1	1	1	0	0	2	0.25	1	0.020833	Gencode,F5promoter,NAST,EPD
chr1	43098719	43098720	+	mm10_epd.192	promoter	1	1	1	1	0	0	1	1	1	1	Gencode,F5promoter,NAST,EPD
chr1	43098740	43098744	+	mm10_nast.189	NAST	1	1	1	1	0	0	1	1	0	0	Gencode,F5promoter,NAST
chr1	43141855	43141872	-	mm10_fantom5.1401	promoter	1	1	1	1	0	0	0	0	0	0	Gencode,F5promoter
chr1	43145561	43145569	-	mm10_fantom5.1402	promoter	1	1	1	1	0	0	0	0	0	0	Gencode,F5promoter
chr1	43159186	43159192	-	mm10_fantom5.1403	promoter	1	1	1	1	0	0	0	0	0	0	Gencode,F5promoter
chr1	43160080	43160089	-	mm10_fantom5.1404	promoter	1	1	1	1	0	0	0	0	0	0	Gencode,F5promoter
chr1	43161428	43161843	.	mm10_enhancer.412	enhancer	1	1	0	0	1	1	0	0	0	0	Gencode,F5enhancer,EPD
chr1	43162001	43162012	-	mm10_fantom5.1405	promoter	1	1	1	1	0	0	0	0	0	0	Gencode,F5promoter
chr1	43163821	43163832	-	mm10_fantom5.1406	promoter	1	1	1	1	0	0	0	0	0	0	Gencode,F5promoter
chr1	43163847	43163861	-	mm10_fantom5.1407	promoter	1	1	1	1	0	0	0	0	0	0	Gencode,F5promoter
chr1	43163874	43163890	-	mm10_fantom5.1408	promoter	1	1	1	1	0	0	0	0	0	0	Gencode,F5promoter
chr1	43163891	43163962	-	mm10_fantom5.1409	promoter	1	1	1	1	0	0	1	0.028169	1	0.014085	Gencode,F5promoter,NAST,EPD
chr1	43163897	43163899	-	mm10_nast.190	NAST	1	1	1	1	0	0	1	1	0	0	Gencode,F5promoter,NAST
chr1	43163933	43163934	-	mm10_epd.193	promoter	1	1	1	1	0	0	0	0	1	1	Gencode,F5promoter,EPD
chr1	43164077	43164099	-	mm10_fantom5.1410	promoter	1	1	1	1	0	0	0	0	0	0	Gencode,F5promoter
chr1	43168609	43168898	.	mm10_enhancer.413	enhancer	1	1	0	0	1	1	0	0	0	0	Gencode,F5enhancer,EPD
chr1	43170565	43170570	-	mm10_fantom5.1411	promoter	1	1	1	1	0	0	0	0	0	0	Gencode,F5promoter
chr1	43183631	43183658	-	mm10_fantom5.1412	promoter	1	1	1	1	0	0	0	0	0	0	Gencode,F5promoter
chr1	43183767	43183794	-	mm10_fantom5.1413	promoter	1	1	1	1	0	0	0	0	0	0	Gencode,F5promoter
chr1	43183810	43183835	-	mm10_fantom5.1414	promoter	1	1	1	1	0	0	0	0	0	0	Gencode,F5promoter
chr1	43183920	43183933	-	mm10_fantom5.1415	promoter	1	1	1	1	0	0	0	0	0	0	Gencode,F5promoter
chr1	43186081	43186089	-	mm10_fantom5.1416	promoter	1	1	1	1	0	0	0	0	0	0	Gencode,F5promoter
chr1	43186150	43186159	-	mm10_fantom5.1417	promoter	1	1	1	1	0	0	0	0	0	0	Gencode,F5promoter
chr1	43186174	43186188	-	mm10_fantom5.1418	promoter	1	1	1	1	0	0	0	0	0	0	Gencode,F5promoter
chr1	43186278	43186298	-	mm10_fantom5.1419	promoter	1	1	1	1	0	0	0	0	0	0	Gencode,F5promoter
chr1	43186300	43186311	-	mm10_fantom5.1420	promoter	1	1	1	1	0	0	0	0	0	0	Gencode,F5promoter
chr1	43186467	43186470	-	mm10_fantom5.1421	promoter	1	1	1	1	0	0	0	0	0	0	Gencode,F5promoter
chr1	43186784	43186792	-	mm10_fantom5.1422	promoter	1	1	1	1	0	0	0	0	0	0	Gencode,F5promoter
chr1	43187087	43187097	-	mm10_fantom5.1423	promoter	1	1	1	1	0	0	0	0	0	0	Gencode,F5promoter
chr1	43187275	43187296	-	mm10_fantom5.1424	promoter	1	1	1	1	0	0	0	0	0	0	Gencode,F5promoter
chr1	43187334	43187340	-	mm10_fantom5.1425	promoter	1	1	1	1	0	0	0	0	0	0	Gencode,F5promoter
chr1	43189060	43189076	+	mm10_nast.191	NAST	1	1	0	0	0	0	1	1	0	0	Gencode,NAST
chr1	43189100	43189115	+	mm10_fantom5.1426	promoter	1	1	1	1	0	0	1	0.933333	0	0	Gencode,F5promoter,NAST
chr1	43189101	43189115	+	mm10_nast.192	NAST	1	1	1	1	0	0	1	1	0	0	Gencode,F5promoter,NAST
chr1	43189155	43189638	+	Gm8210	processed_pseudogene	2	1	0	0	0	0	0	0	0	0	Gencode
chr1	43191294	43191631	.	mm10_enhancer.414	enhancer	1	1	0	0	1	1	0	0	0	0	Gencode,F5enhancer,EPD
chr1	43191732	43191942	.	mm10_enhancer.415	enhancer	1	1	0	0	1	1	0	0	0	0	Gencode,F5enhancer,EPD
chr1	43195019	43195468	.	mm10_enhancer.416	enhancer	1	1	0	0	1	1	0	0	0	0	Gencode,F5enhancer,EPD
chr1	43196754	43196768	-	mm10_fantom5.1427	promoter	1	1	1	1	0	0	0	0	1	0.071429	Gencode,F5promoter,EPD
chr1	43196760	43196761	-	mm10_epd.194	promoter	1	1	1	1	0	0	0	0	1	1	Gencode,F5promoter,EPD
chr1	43196994	43197010	+	mm10_fantom5.1428	promoter	0	0	1	1	0	0	0	0	0	0	F5promoter
chr1	43197121	43197128	+	mm10_fantom5.1429	promoter	0	0	1	1	0	0	0	0	0	0	F5promoter
chr1	43198335	43198342	-	mm10_fantom5.1430	promoter	0	0	1	1	0	0	0	0	0	0	F5promoter
chr1	43204852	43204854	+	mm10_fantom5.1431	promoter	0	0	1	1	0	0	0	0	0	0	F5promoter
chr1	43241336	43241663	.	mm10_enhancer.417	enhancer	0	0	0	0	1	1	0	0	0	0	F5enhancer
chr1	43247020	43247319	.	mm10_enhancer.418	enhancer	0	0	0	0	1	1	0	0	0	0	F5enhancer
chr1	43261284	43261483	.	mm10_enhancer.419	enhancer	1	1	0	0	1	1	0	0	0	0	Gencode,F5enhancer,EPD
chr1	43270682	43271135	+	Gm29610	processed_pseudogene	2	1	0	0	0	0	0	0	0	0	Gencode
chr1	43310898	43310909	-	mm10_fantom5.1432	promoter	0	0	1	1	0	0	0	0	0	0	F5promoter
chr1	43310919	43310920	-	mm10_fantom5.1433	promoter	0	0	1	1	0	0	0	0	0	0	F5promoter
chr1	43360786	43361021	.	mm10_enhancer.420	enhancer	0	0	0	0	1	1	0	0	0	0	F5enhancer
chr1	43397317	43397325	-	mm10_fantom5.1434	promoter	0	0	1	1	0	0	0	0	0	0	F5promoter
chr1	43409583	43409963	+	Gm29041	processed_pseudogene	1	1	0	0	0	0	0	0	0	0	Gencode
chr1	43410946	43410949	+	mm10_fantom5.1435	promoter	0	0	1	1	0	0	0	0	0	0	F5promoter
chr1	43445714	43445722	+	mm10_fantom5.1436	promoter	1	1	1	1	0	0	0	0	0	0	Gencode,F5promoter
chr1	43445736	43445830	+	mm10_fantom5.1437	promoter	1	1	1	1	0	0	0	0	1	0.010638	Gencode,F5promoter,EPD
chr1	43445797	43445798	+	mm10_epd.195	promoter	1	1	1	1	0	0	0	0	1	1	Gencode,F5promoter,EPD
chr1	43447153	43447164	-	mm10_fantom5.1438	promoter	1	1	1	1	0	0	0	0	0	0	Gencode,F5promoter
chr1	43447215	43447219	+	mm10_fantom5.1439	promoter	1	1	1	1	0	0	0	0	0	0	Gencode,F5promoter
chr1	43447346	43447355	+	mm10_fantom5.1440	promoter	1	1	1	1	0	0	0	0	0	0	Gencode,F5promoter
chr1	43451064	43451098	+	mm10_fantom5.1441	promoter	1	1	1	1	0	0	0	0	0	0	Gencode,F5promoter
chr1	43457248	43457282	+	mm10_fantom5.1442	promoter	1	1	1	1	0	0	0	0	0	0	Gencode,F5promoter
chr1	43457302	43457315	+	mm10_fantom5.1443	promoter	1	1	1	1	0	0	0	0	0	0	Gencode,F5promoter
chr1	43466018	43466292	.	mm10_enhancer.421	enhancer	1	1	0	0	1	1	0	0	0	0	Gencode,F5enhancer,EPD
chr1	43467761	43467948	.	mm10_enhancer.422	enhancer	1	1	0	0	1	1	0	0	0	0	Gencode,F5enhancer,EPD
chr1	43474100	43474271	.	mm10_enhancer.423	enhancer	1	1	0	0	1	1	0	0	0	0	Gencode,F5enhancer,EPD
chr1	43474645	43474974	.	mm10_enhancer.424	enhancer	1	1	0	0	1	1	0	0	0	0	Gencode,F5enhancer,EPD
chr1	43488446	43490937	+	Gm37536	TEC	2	1	0	0	0	0	0	0	0	0	Gencode
chr1	43494769	43494771	+	mm10_fantom5.1444	promoter	1	1	1	1	0	0	0	0	0	0	Gencode,F5promoter
chr1	43500152	43500435	.	mm10_enhancer.425	enhancer	1	1	0	0	1	1	0	0	0	0	Gencode,F5enhancer,EPD
chr1	43502846	43502850	-	mm10_fantom5.1445	promoter	1	1	1	1	0	0	0	0	0	0	Gencode,F5promoter
chr1	43503237	43503243	+	mm10_fantom5.1446	promoter	1	1	1	1	0	0	0	0	0	0	Gencode,F5promoter
chr1	43521845	43521850	-	mm10_fantom5.1447	promoter	1	1	1	1	0	0	0	0	0	0	Gencode,F5promoter
chr1	43522027	43522068	-	mm10_fantom5.1448	promoter	1	1	1	1	0	0	0	0	0	0	Gencode,F5promoter
chr1	43522301	43522309	+	mm10_fantom5.1449	promoter	1	1	1	1	0	0	0	0	0	0	Gencode,F5promoter
chr1	43532225	43532235	+	mm10_fantom5.1450	promoter	1	1	1	1	0	0	0	0	0	0	Gencode,F5promoter
chr1	43532372	43532387	+	mm10_fantom5.1451	promoter	1	1	1	1	0	0	0	0	0	0	Gencode,F5promoter
chr1	43537283	43537297	+	mm10_fantom5.1452	promoter	1	1	1	1	0	0	0	0	0	0	Gencode,F5promoter
chr1	43542425	43542435	-	mm10_fantom5.1453	promoter	1	1	1	1	1	0.6	0	0	0	0	Gencode,F5promoter,F5enhancer
chr1	43542429	43542760	.	mm10_enhancer.426	enhancer	1	1	2	0.141994	1	1	0	0	0	0	Gencode,F5promoter,F5enhancer
chr1	43542508	43542549	+	mm10_fantom5.1454	promoter	1	1	1	1	1	1	0	0	0	0	Gencode,F5promoter,F5enhancer
chr1	43544884	43544908	+	mm10_fantom5.1455	promoter	1	1	1	1	0	0	0	0	0	0	Gencode,F5promoter
chr1	43560272	43561565	+	Gm38228	TEC	2	1	1	0.006187	0	0	0	0	0	0	Gencode,F5promoter
chr1	43561371	43561379	+	mm10_fantom5.1456	promoter	2	1	1	1	0	0	0	0	0	0	Gencode,F5promoter
chr1	43657181	43657323	.	mm10_enhancer.427	enhancer	0	0	0	0	1	1	0	0	0	0	F5enhancer
chr1	43730593	43730633	+	mm10_fantom5.1457	promoter	1	0.8	1	1	0	0	0	0	0	0	Gencode,F5promoter
chr1	43730601	43742578	+	1500015O10Rik	protein_coding	2	1	6	0.014695	0	0	0	0	1	8.3e-05	Gencode,F5promoter,EPD
chr1	43730640	43730654	+	mm10_fantom5.1458	promoter	1	1	1	1	0	0	0	0	0	0	Gencode,F5promoter
chr1	43730666	43730718	+	mm10_fantom5.1459	promoter	1	1	1	1	0	0	0	0	0	0	Gencode,F5promoter
chr1	43730788	43730799	+	mm10_fantom5.1460	promoter	1	1	1	1	0	0	0	0	0	0	Gencode,F5promoter
chr1	43730811	43730875	+	mm10_fantom5.1461	promoter	1	1	1	1	0	0	0	0	1	0.015625	Gencode,F5promoter,EPD
chr1	43730842	43730843	+	mm10_epd.196	promoter	1	1	1	1	0	0	0	0	1	1	Gencode,F5promoter,EPD
chr1	43741960	43743895	-	Gm29155	antisense	3	1	1	0.00155	0	0	0	0	0	0	Gencode,F5promoter
chr1	43742561	43742564	-	mm10_fantom5.1462	promoter	2	1	1	1	0	0	0	0	0	0	Gencode,F5promoter
chr1	43742914	43743526	+	Gm29157	lincRNA	2	1	0	0	0	0	0	0	0	0	Gencode
chr1	43745783	43746282	-	Gm29156	lincRNA	1	1	0	0	0	0	0	0	0	0	Gencode
chr1	43779490	43779850	.	mm10_enhancer.428	enhancer	1	1	0	0	1	1	0	0	0	0	Gencode,F5enhancer,EPD
chr1	43785909	43787188	+	Gm16103	processed_pseudogene	2	1	0	0	0	0	0	0	0	0	Gencode
chr1	43811902	43811904	-	mm10_fantom5.1463	promoter	1	1	1	1	0	0	0	0	0	0	Gencode,F5promoter
chr1	43826552	43826583	-	mm10_fantom5.1464	promoter	1	1	1	1	0	0	0	0	0	0	Gencode,F5promoter
chr1	43827723	43827742	-	mm10_fantom5.1465	promoter	1	1	1	1	0	0	0	0	0	0	Gencode,F5promoter
chr1	43827751	43827786	-	mm10_fantom5.1466	promoter	1	1	1	1	0	0	1	0.285714	1	0.028571	Gencode,F5promoter,NAST,EPD
chr1	43827758	43827768	-	mm10_nast.193	NAST	1	1	1	1	0	0	1	1	1	0.1	Gencode,F5promoter,NAST,EPD
chr1	43827761	43827762	-	mm10_epd.197	promoter	1	1	1	1	0	0	1	1	1	1	Gencode,F5promoter,NAST,EPD
chr1	43887986	43888008	+	mm10_fantom5.1467	promoter	0	0	1	1	0	0	0	0	0	0	F5promoter
chr1	43888050	43888595	+	Gm19587	processed_pseudogene	1	1	0	0	0	0	0	0	0	0	Gencode
chr1	43898293	43899109	+	Gm8241	processed_pseudogene	1	1	0	0	0	0	0	0	0	0	Gencode
chr1	43902927	43903052	+	Gm26352	snoRNA	1	1	0	0	0	0	0	0	0	0	Gencode
chr1	43918776	43918886	-	Gm24180	miRNA	1	1	0	0	0	0	0	0	0	0	Gencode
chr1	43933608	43933626	+	mm10_fantom5.1468	promoter	0	0	1	1	0	0	0	0	0	0	F5promoter
chr1	43933680	43933694	+	mm10_fantom5.1469	promoter	1	1	1	1	0	0	0	0	0	0	Gencode,F5promoter
chr1	43933837	43933914	-	mm10_fantom5.1470	promoter	1	1	1	1	0	0	0	0	0	0	Gencode,F5promoter
chr1	43933980	43934076	+	mm10_fantom5.1471	promoter	1	1	1	1	0	0	1	0.03125	1	0.010417	Gencode,F5promoter,NAST,EPD
chr1	43934047	43934050	+	mm10_nast.194	NAST	1	1	1	1	0	0	1	1	0	0	Gencode,F5promoter,NAST
chr1	43934050	43934051	+	mm10_epd.198	promoter	1	1	1	1	0	0	0	0	1	1	Gencode,F5promoter,EPD
chr1	43934757	43934761	+	mm10_fantom5.1472	promoter	1	1	1	1	0	0	0	0	0	0	Gencode,F5promoter
chr1	43943569	43943833	.	mm10_enhancer.429	enhancer	1	1	0	0	1	1	0	0	0	0	Gencode,F5enhancer,EPD
chr1	43958819	43958825	+	mm10_fantom5.1473	promoter	1	1	1	1	0	0	0	0	0	0	Gencode,F5promoter
chr1	43969859	43969865	+	mm10_fantom5.1474	promoter	1	1	1	1	0	0	0	0	0	0	Gencode,F5promoter
chr1	43983179	43983193	+	mm10_fantom5.1475	promoter	1	1	1	1	0	0	0	0	0	0	Gencode,F5promoter
chr1	43983520	43983544	+	mm10_fantom5.1476	promoter	1	1	1	1	0	0	0	0	0	0	Gencode,F5promoter
chr1	43985042	43985046	+	mm10_fantom5.1477	promoter	1	1	1	1	0	0	0	0	0	0	Gencode,F5promoter
chr1	44009407	44020034	-	Mettl21c	protein_coding	2	1	1	0.001035	0	0	0	0	1	9.4e-05	Gencode,F5promoter,EPD
chr1	44018469	44018649	-	Gm15838	processed_pseudogene	2	1	0	0	0	0	0	0	0	0	Gencode
chr1	44019929	44019940	-	mm10_fantom5.1478	promoter	1	1	1	1	0	0	0	0	1	0.090909	Gencode,F5promoter,EPD
chr1	44019934	44019935	-	mm10_epd.199	promoter	1	1	1	1	0	0	0	0	1	1	Gencode,F5promoter,EPD
chr1	44042355	44042405	.	mm10_enhancer.430	enhancer	0	0	0	0	1	1	0	0	0	0	F5enhancer
chr1	44042528	44042852	.	mm10_enhancer.431	enhancer	0	0	0	0	1	1	0	0	0	0	F5enhancer
chr1	44079662	44079668	-	mm10_fantom5.1479	promoter	0	0	1	1	0	0	0	0	0	0	F5promoter
chr1	44079742	44079749	-	mm10_fantom5.1480	promoter	0	0	1	1	0	0	0	0	0	0	F5promoter
chr1	44101636	44101641	+	mm10_fantom5.1481	promoter	2	1	2	1	0	0	0	0	0	0	Gencode,F5promoter
chr1	44101637	44101649	-	mm10_fantom5.1482	promoter	2	1	2	1	0	0	0	0	0	0	Gencode,F5promoter
chr1	44101653	44101659	-	mm10_fantom5.1483	promoter	2	1	1	1	0	0	0	0	0	0	Gencode,F5promoter
chr1	44101661	44101673	-	mm10_fantom5.1484	promoter	2	1	1	1	0	0	0	0	0	0	Gencode,F5promoter
chr1	44101982	44101996	-	mm10_fantom5.1485	promoter	2	1	1	1	0	0	0	0	0	0	Gencode,F5promoter
chr1	44102341	44102344	-	mm10_fantom5.1486	promoter	2	1	1	1	0	0	0	0	0	0	Gencode,F5promoter
chr1	44102377	44102398	-	mm10_fantom5.1487	promoter	2	1	1	1	0	0	1	0.619048	1	0.047619	Gencode,F5promoter,NAST,EPD
chr1	44102382	44102395	-	mm10_nast.195	NAST	2	1	1	1	0	0	1	1	1	0.076923	Gencode,F5promoter,NAST,EPD
chr1	44102387	44102388	-	mm10_epd.200	promoter	2	1	1	1	0	0	1	1	1	1	Gencode,F5promoter,NAST,EPD
chr1	44102417	44102428	-	mm10_fantom5.1488	promoter	2	1	1	1	0	0	0	0	0	0	Gencode,F5promoter
chr1	44102433	44102448	-	mm10_fantom5.1489	promoter	2	1	1	1	0	0	0	0	0	0	Gencode,F5promoter
chr1	44102470	44102475	-	mm10_fantom5.1490	promoter	1	1	1	1	0	0	0	0	0	0	Gencode,F5promoter
chr1	44106545	44118808	-	Kdelc1	protein_coding	2	1	2	0.005056	0	0	2	0.000815	1	8.2e-05	Gencode,F5promoter,NAST,EPD
chr1	44118711	44118722	-	mm10_fantom5.1491	promoter	1	1	1	1	0	0	0	0	0	0	Gencode,F5promoter
chr1	44118757	44118816	-	mm10_fantom5.1492	promoter	1	0.864407	1	1	0	0	2	0.169492	1	0.016949	Gencode,F5promoter,NAST,EPD
chr1	44118764	44118765	-	mm10_epd.201	promoter	1	1	1	1	0	0	1	1	1	1	Gencode,F5promoter,NAST,EPD
chr1	44118764	44118772	-	mm10_nast.196	NAST	1	1	1	1	0	0	1	1	1	0.125	Gencode,F5promoter,NAST,EPD
chr1	44118798	44118800	-	mm10_nast.197	NAST	1	1	1	1	0	0	1	1	0	0	Gencode,F5promoter,NAST
chr1	44118951	44119009	+	mm10_fantom5.1493	promoter	1	0.913793	1	1	0	0	0	0	1	0.017241	Gencode,F5promoter,EPD
chr1	44118997	44118998	+	mm10_epd.202	promoter	1	1	1	1	0	0	0	0	1	1	Gencode,F5promoter,EPD
chr1	44119451	44119519	+	mm10_fantom5.1494	promoter	1	1	1	1	0	0	0	0	0	0	Gencode,F5promoter
chr1	44119952	44119985	+	mm10_fantom5.1495	promoter	1	1	1	1	0	0	0	0	0	0	Gencode,F5promoter
chr1	44120016	44120017	+	mm10_epd.203	promoter	1	1	0	0	0	0	0	0	1	1	Gencode,EPD
chr1	44120088	44120102	+	mm10_fantom5.1496	promoter	1	1	1	1	0	0	0	0	0	0	Gencode,F5promoter
chr1	44147873	44147934	+	mm10_fantom5.1497	promoter	1	1	1	1	0	0	0	0	0	0	Gencode,F5promoter
chr1	44147937	44147952	+	mm10_fantom5.1498	promoter	1	1	1	1	0	0	1	0.266667	0	0	Gencode,F5promoter,NAST
chr1	44147942	44147946	+	mm10_nast.198	NAST	1	1	1	1	0	0	1	1	0	0	Gencode,F5promoter,NAST
chr1	44173332	44173378	+	mm10_fantom5.1499	promoter	1	1	1	1	0	0	0	0	0	0	Gencode,F5promoter
chr1	44174673	44174688	+	mm10_fantom5.1500	promoter	1	1	1	1	0	0	0	0	0	0	Gencode,F5promoter
chr1	44184946	44185048	.	mm10_enhancer.432	enhancer	0	0	0	0	1	1	0	0	0	0	F5enhancer
chr1	44198340	44198675	.	mm10_enhancer.433	enhancer	0	0	0	0	1	1	0	0	0	0	F5enhancer
chr1	44199088	44199210	.	mm10_enhancer.434	enhancer	0	0	0	0	1	1	0	0	0	0	F5enhancer
chr1	44204069	44218961	-	Mettl21e	protein_coding	2	1	3	0.004365	2	0.036127	0	0	1	6.7e-05	Gencode,F5promoter,F5enhancer,EPD
chr1	44211549	44211725	.	mm10_enhancer.435	enhancer	1	1	1	0.022727	1	1	0	0	0	0	Gencode,F5promoter,F5enhancer
chr1	44211721	44211731	+	mm10_fantom5.1501	promoter	1	1	1	1	1	0.4	0	0	0	0	Gencode,F5promoter,F5enhancer
chr1	44212161	44213118	+	Gm15833	processed_pseudogene	2	1	0	0	1	0.147335	0	0	0	0	Gencode,F5enhancer,EPD
chr1	44212977	44213339	.	mm10_enhancer.436	enhancer	2	1	0	0	1	1	0	0	0	0	Gencode,F5enhancer,EPD
chr1	44218905	44218951	-	mm10_fantom5.1502	promoter	1	1	1	1	0	0	0	0	1	0.021739	Gencode,F5promoter,EPD
chr1	44218930	44218931	-	mm10_epd.204	promoter	1	1	1	1	0	0	0	0	1	1	Gencode,F5promoter,EPD
chr1	44218952	44218961	-	mm10_fantom5.1503	promoter	1	1	1	1	0	0	0	0	0	0	Gencode,F5promoter
chr1	44330047	44331036	-	Gm5700	processed_pseudogene	1	1	0	0	0	0	0	0	0	0	Gencode
chr1	44374986	44374990	-	mm10_nast.199	NAST	0	0	0	0	0	0	1	1	0	0	NAST
chr1	44392808	44394447	+	Gm28893	processed_transcript	1	1	0	0	0	0	0	0	0	0	Gencode
chr1	44463922	44464231	-	Txn-ps1	processed_pseudogene	1	1	0	0	0	0	0	0	0	0	Gencode
chr1	44480450	44480454	+	mm10_nast.200	NAST	0	0	0	0	0	0	1	1	0	0	NAST
chr1	44551483	44551499	+	mm10_fantom5.1504	promoter	0	0	1	1	0	0	1	0.4375	0	0	F5promoter,NAST,EPD
chr1	44551485	44551492	+	mm10_nast.201	NAST	0	0	1	1	0	0	1	1	0	0	F5promoter,NAST,EPD
chr1	44551560	44551566	+	mm10_fantom5.1505	promoter	1	1	1	1	0	0	1	0.333333	0	0	Gencode,F5promoter,NAST
chr1	44551563	44551565	+	mm10_nast.202	NAST	1	1	1	1	0	0	1	1	0	0	Gencode,F5promoter,NAST
chr1	44551650	44551704	+	mm10_fantom5.1506	promoter	1	1	1	1	0	0	2	0.037037	1	0.018519	Gencode,F5promoter,NAST,EPD
chr1	44551656	44551657	+	mm10_nast.203	NAST	1	1	1	1	0	0	1	1	0	0	Gencode,F5promoter,NAST
chr1	44551685	44551686	+	mm10_nast.204	NAST	1	1	1	1	0	0	1	1	0	0	Gencode,F5promoter,NAST
chr1	44551692	44551693	+	mm10_epd.205	promoter	1	1	1	1	0	0	0	0	1	1	Gencode,F5promoter,EPD
chr1	44551711	44551714	+	mm10_fantom5.1507	promoter	1	1	1	1	0	0	0	0	0	0	Gencode,F5promoter
chr1	44551719	44551726	+	mm10_fantom5.1508	promoter	1	1	1	1	0	0	0	0	0	0	Gencode,F5promoter
chr1	44551748	44551758	+	mm10_fantom5.1509	promoter	1	1	1	1	0	0	0	0	0	0	Gencode,F5promoter
chr1	44644278	44644698	+	Gm16102	processed_pseudogene	2	1	0	0	0	0	0	0	0	0	Gencode
chr1	44652452	44652456	+	mm10_fantom5.1510	promoter	1	1	1	1	0	0	0	0	0	0	Gencode,F5promoter
chr1	44756941	44758492	+	Gm38110	TEC	2	1	0	0	0	0	0	0	0	0	Gencode
chr1	44789397	44789400	+	mm10_fantom5.1511	promoter	1	1	1	1	0	0	0	0	0	0	Gencode,F5promoter
chr1	44795702	44795747	+	mm10_fantom5.1512	promoter	1	1	1	1	0	0	0	0	0	0	Gencode,F5promoter
chr1	44839170	44839698	+	Gm3489	processed_pseudogene	1	1	0	0	0	0	0	0	0	0	Gencode
chr1	44873485	44874152	-	Gm19480	processed_pseudogene	1	1	0	0	0	0	0	0	0	0	Gencode
chr1	44924148	44924893	-	Gm3496	processed_pseudogene	1	1	0	0	0	0	0	0	0	0	Gencode
chr1	45047639	45047651	+	mm10_nast.205	NAST	0	0	0	0	0	0	1	1	0	0	NAST
chr1	45178066	45179006	+	Gm5268	processed_pseudogene	1	1	0	0	0	0	0	0	0	0	Gencode
chr1	45206019	45206021	-	mm10_nast.206	NAST	0	0	0	0	0	0	1	1	0	0	NAST
chr1	45311623	45311634	+	mm10_nast.207	NAST	1	1	1	0.909091	0	0	1	1	1	0.090909	Gencode,F5promoter,NAST,EPD
chr1	45311624	45311638	+	mm10_fantom5.1513	promoter	1	1	1	1	0	0	1	0.714286	1	0.071429	Gencode,F5promoter,NAST,EPD
chr1	45311630	45311631	+	mm10_epd.206	promoter	1	1	1	1	0	0	1	1	1	1	Gencode,F5promoter,NAST,EPD
chr1	45311663	45311667	+	mm10_nast.208	NAST	1	1	0	0	0	0	1	1	0	0	Gencode,NAST
chr1	45311672	45311813	+	AC125167.1	miRNA	2	1	0	0	0	0	2	0.014184	0	0	Gencode,NAST
chr1	45311709	45311710	+	mm10_nast.209	NAST	2	1	0	0	0	0	1	1	0	0	Gencode,NAST
chr1	45311722	45311723	+	mm10_nast.210	NAST	2	1	0	0	0	0	1	1	0	0	Gencode,NAST
chr1	45312938	45313362	.	mm10_enhancer.437	enhancer	1	1	1	0.040094	1	1	0	0	0	0	Gencode,F5promoter,F5enhancer
chr1	45312970	45312987	-	mm10_fantom5.1514	promoter	1	1	1	1	1	1	0	0	0	0	Gencode,F5promoter,F5enhancer
chr1	45314573	45314867	.	mm10_enhancer.438	enhancer	1	1	0	0	1	1	0	0	0	0	Gencode,F5enhancer,EPD
chr1	45321589	45321641	+	mm10_fantom5.1515	promoter	1	1	1	1	0	0	0	0	0	0	Gencode,F5promoter
chr1	45330551	45330571	+	mm10_fantom5.1516	promoter	1	1	1	1	0	0	0	0	0	0	Gencode,F5promoter
chr1	45332000	45332032	-	mm10_fantom5.1517	promoter	1	1	1	1	0	0	0	0	0	0	Gencode,F5promoter
chr1	45332130	45332142	+	mm10_fantom5.1518	promoter	1	1	1	1	0	0	0	0	0	0	Gencode,F5promoter
chr1	45332159	45332184	+	mm10_fantom5.1519	promoter	1	1	2	1	0	0	0	0	0	0	Gencode,F5promoter
chr1	45332175	45332210	-	mm10_fantom5.1520	promoter	1	1	2	1	0	0	0	0	0	0	Gencode,F5promoter
chr1	45332960	45332996	+	mm10_fantom5.1521	promoter	1	1	1	1	0	0	0	0	0	0	Gencode,F5promoter
chr1	45333604	45333618	+	mm10_fantom5.1522	promoter	1	1	1	1	0	0	0	0	0	0	Gencode,F5promoter
chr1	45334620	45334637	-	mm10_fantom5.1523	promoter	1	1	1	1	0	0	0	0	0	0	Gencode,F5promoter
chr1	45334786	45334816	-	mm10_fantom5.1524	promoter	1	1	1	1	0	0	0	0	0	0	Gencode,F5promoter
chr1	45335160	45335189	-	mm10_fantom5.1525	promoter	1	1	1	1	0	0	0	0	0	0	Gencode,F5promoter
chr1	45337294	45337314	+	mm10_fantom5.1526	promoter	1	1	1	1	0	0	0	0	0	0	Gencode,F5promoter
chr1	45337417	45337439	+	mm10_fantom5.1527	promoter	1	1	1	1	0	0	0	0	0	0	Gencode,F5promoter
chr1	45338706	45338740	+	mm10_fantom5.1528	promoter	1	1	1	1	0	0	0	0	0	0	Gencode,F5promoter
chr1	45339385	45339402	-	mm10_fantom5.1529	promoter	1	1	1	1	0	0	0	0	0	0	Gencode,F5promoter
chr1	45339917	45339957	-	mm10_fantom5.1530	promoter	1	1	1	1	0	0	0	0	0	0	Gencode,F5promoter
chr1	45343488	45343504	-	mm10_fantom5.1531	promoter	1	1	1	1	0	0	0	0	0	0	Gencode,F5promoter
chr1	45345044	45345061	-	mm10_fantom5.1532	promoter	1	1	1	1	0	0	0	0	0	0	Gencode,F5promoter
chr1	45345841	45345855	+	mm10_fantom5.1533	promoter	1	1	1	1	0	0	0	0	0	0	Gencode,F5promoter
chr1	45345856	45345928	+	mm10_fantom5.1534	promoter	1	1	1	1	0	0	0	0	0	0	Gencode,F5promoter
chr1	45345943	45345985	+	mm10_fantom5.1535	promoter	1	1	1	1	0	0	0	0	0	0	Gencode,F5promoter
chr1	45346037	45346058	+	mm10_fantom5.1536	promoter	1	1	1	1	0	0	0	0	0	0	Gencode,F5promoter
chr1	45347188	45347227	+	mm10_fantom5.1537	promoter	1	1	1	1	0	0	0	0	0	0	Gencode,F5promoter
chr1	45347632	45347694	+	mm10_fantom5.1538	promoter	1	1	1	1	0	0	0	0	0	0	Gencode,F5promoter
chr1	45347702	45347764	+	mm10_fantom5.1539	promoter	1	1	1	1	0	0	0	0	0	0	Gencode,F5promoter
chr1	45347769	45347787	+	mm10_fantom5.1540	promoter	1	1	1	1	0	0	0	0	0	0	Gencode,F5promoter
chr1	45348607	45348624	+	mm10_fantom5.1541	promoter	1	1	1	1	0	0	0	0	0	0	Gencode,F5promoter
chr1	45348630	45348665	+	mm10_fantom5.1542	promoter	1	1	1	1	0	0	0	0	0	0	Gencode,F5promoter
chr1	45348715	45348756	+	mm10_fantom5.1543	promoter	1	1	1	1	0	0	0	0	0	0	Gencode,F5promoter
chr1	45348784	45348829	+	mm10_fantom5.1544	promoter	1	1	1	1	0	0	0	0	0	0	Gencode,F5promoter
chr1	45348891	45348936	+	mm10_fantom5.1545	promoter	1	1	1	1	0	0	0	0	0	0	Gencode,F5promoter
chr1	45348950	45348961	+	mm10_fantom5.1546	promoter	1	1	1	1	0	0	0	0	0	0	Gencode,F5promoter
chr1	45348964	45348996	+	mm10_fantom5.1547	promoter	1	1	1	1	0	0	0	0	0	0	Gencode,F5promoter
chr1	45349599	45349602	+	mm10_fantom5.1548	promoter	1	1	1	1	0	0	0	0	0	0	Gencode,F5promoter
chr1	45402094	45402106	+	mm10_fantom5.1549	promoter	1	1	1	1	0	0	0	0	0	0	Gencode,F5promoter
chr1	45442717	45442752	-	mm10_fantom5.1550	promoter	1	1	1	1	0	0	0	0	0	0	Gencode,F5promoter
chr1	45483468	45483549	.	mm10_enhancer.439	enhancer	1	1	0	0	1	1	0	0	0	0	Gencode,F5enhancer,EPD
chr1	45485835	45493052	-	Gm38211	TEC	2	1	0	0	0	0	0	0	0	0	Gencode
chr1	45502565	45502568	-	mm10_fantom5.1551	promoter	1	1	1	1	0	0	0	0	0	0	Gencode,F5promoter
chr1	45503056	45503071	-	mm10_fantom5.1552	promoter	1	1	1	1	0	0	1	0.666667	1	0.066667	Gencode,F5promoter,NAST,EPD
chr1	45503059	45503069	-	mm10_nast.211	NAST	1	1	1	1	0	0	1	1	1	0.1	Gencode,F5promoter,NAST,EPD
chr1	45503062	45503063	-	mm10_epd.207	promoter	1	1	1	1	0	0	1	1	1	1	Gencode,F5promoter,NAST,EPD
chr1	45513531	45514055	-	Gm8296	processed_pseudogene	1	1	0	0	0	0	0	0	0	0	Gencode
chr1	45519773	45520754	-	Gm7063	processed_pseudogene	1	1	0	0	0	0	0	0	0	0	Gencode
chr1	45590511	45590858	.	mm10_enhancer.440	enhancer	0	0	0	0	1	1	0	0	0	0	F5enhancer
chr1	45602025	45602753	+	Gm8304	processed_pseudogene	1	1	0	0	0	0	0	0	0	0	Gencode
chr1	45685455	45685562	-	Gm23216	snRNA	1	1	0	0	0	0	0	0	0	0	Gencode
chr1	45746894	45747025	+	Gm23974	snoRNA	1	1	0	0	0	0	0	0	0	0	Gencode
chr1	45768336	45769486	+	Gm8307	processed_pseudogene	1	1	0	0	0	0	0	0	0	0	Gencode
chr1	45772961	45773164	+	Gm23984	ribozyme	1	1	0	0	0	0	0	0	0	0	Gencode
chr1	45795485	45795515	+	mm10_fantom5.1553	promoter	1	1	1	1	0	0	1	0.633333	1	0.033333	Gencode,F5promoter,NAST,EPD
chr1	45795490	45795509	+	mm10_nast.212	NAST	1	1	1	1	0	0	1	1	1	0.052632	Gencode,F5promoter,NAST,EPD
chr1	45795500	45795501	+	mm10_epd.208	promoter	1	1	1	1	0	0	1	1	1	1	Gencode,F5promoter,NAST,EPD
chr1	45795519	45795530	+	mm10_fantom5.1554	promoter	1	1	1	1	0	0	0	0	0	0	Gencode,F5promoter
chr1	45796023	45796027	+	mm10_fantom5.1555	promoter	1	1	1	1	0	0	0	0	0	0	Gencode,F5promoter
chr1	45833799	45836788	-	Gm28906	processed_pseudogene	1	1	0	0	0	0	0	0	0	0	Gencode
chr1	45837616	45837662	.	mm10_enhancer.441	enhancer	0	0	0	0	1	1	0	0	0	0	F5enhancer
chr1	45857331	45857754	-	Gm5526	processed_pseudogene	1	1	1	0.042553	0	0	1	0.042553	0	0	Gencode,F5promoter,NAST
chr1	45857733	45857751	+	mm10_nast.213	NAST	1	1	1	0.833333	0	0	1	1	0	0	Gencode,F5promoter,NAST
chr1	45857736	45857757	+	mm10_fantom5.1556	promoter	1	0.857143	1	1	0	0	1	0.714286	0	0	Gencode,F5promoter,NAST
chr1	45860415	45860702	.	mm10_enhancer.442	enhancer	0	0	1	0.02439	1	1	0	0	0	0	F5promoter,F5enhancer,NAST
chr1	45860606	45860613	+	mm10_fantom5.1557	promoter	0	0	1	1	1	1	0	0	0	0	F5promoter,F5enhancer,NAST
chr1	45873376	45873423	-	mm10_fantom5.1558	promoter	0	0	1	1	0	0	0	0	0	0	F5promoter
chr1	45881383	45881736	.	mm10_enhancer.443	enhancer	0	0	1	0.031161	1	1	0	0	0	0	F5promoter,F5enhancer,NAST
chr1	45881725	45881736	+	mm10_fantom5.1559	promoter	0	0	1	1	1	1	0	0	0	0	F5promoter,F5enhancer,NAST
chr1	45889524	45890273	-	Gm5269	protein_coding	1	1	0	0	0	0	0	0	0	0	Gencode
chr1	45905622	45906798	+	Gm18303	processed_pseudogene	1	1	0	0	0	0	0	0	0	0	Gencode
chr1	45925570	45925588	-	mm10_fantom5.1560	promoter	1	1	1	1	0	0	0	0	1	0.055556	Gencode,F5promoter,EPD
chr1	45925581	45925582	-	mm10_epd.209	promoter	1	1	1	1	0	0	0	0	1	1	Gencode,F5promoter,EPD
chr1	45925599	45925604	-	mm10_fantom5.1561	promoter	1	1	1	1	0	0	0	0	0	0	Gencode,F5promoter
chr1	45926501	45926560	-	mm10_fantom5.1562	promoter	1	0.372881	1	1	0	0	0	0	0	0	Gencode,F5promoter
chr1	45927968	45927985	-	mm10_fantom5.1563	promoter	0	0	1	1	0	0	0	0	0	0	F5promoter
chr1	45927999	45928009	-	mm10_fantom5.1564	promoter	0	0	1	1	0	0	0	0	0	0	F5promoter
chr1	45981547	45982012	+	Rpl23a-ps1	processed_pseudogene	1	1	0	0	0	0	0	0	0	0	Gencode
chr1	46011756	46012020	-	Gm3852	processed_pseudogene	1	1	0	0	0	0	0	0	0	0	Gencode
chr1	46012262	46012263	-	mm10_epd.210	promoter	0	0	0	0	0	0	0	0	1	1	EPD
chr1	46056309	46058986	+	Gm18849	unprocessed_pseudogene	1	1	0	0	0	0	0	0	0	0	Gencode
chr1	46066820	46066844	+	mm10_fantom5.1565	promoter	1	1	1	1	0	0	0	0	0	0	Gencode,F5promoter
chr1	46066846	46066895	+	mm10_fantom5.1566	promoter	1	1	1	1	0	0	0	0	1	0.020408	Gencode,F5promoter,EPD
chr1	46066859	46066860	+	mm10_epd.211	promoter	1	1	1	1	0	0	0	0	1	1	Gencode,F5promoter,EPD
chr1	46075977	46075988	-	mm10_nast.214	NAST	1	1	0	0	0	0	1	1	0	0	Gencode,NAST
chr1	46076021	46076053	-	mm10_fantom5.1567	promoter	1	1	1	1	0	0	0	0	0	0	Gencode,F5promoter
chr1	46076110	46076111	-	mm10_nast.215	NAST	1	1	0	0	0	0	1	1	0	0	Gencode,NAST
chr1	46076148	46076161	-	mm10_nast.216	NAST	1	1	0	0	0	0	1	1	0	0	Gencode,NAST
chr1	46088874	46088881	+	mm10_fantom5.1568	promoter	1	1	1	1	0	0	0	0	0	0	Gencode,F5promoter
chr1	46181106	46181110	+	mm10_nast.217	NAST	1	1	0	0	0	0	1	1	0	0	Gencode,NAST
chr1	46374196	46374315	+	n-R5s211	rRNA	1	1	0	0	0	0	0	0	0	0	Gencode
chr1	46383535	46383536	+	mm10_nast.218	NAST	0	0	0	0	0	0	1	1	0	0	NAST
chr1	46415991	46416007	+	mm10_nast.219	NAST	1	1	0	0	0	0	1	1	0	0	Gencode,NAST
chr1	46416309	46416326	+	mm10_nast.220	NAST	1	1	0	0	0	0	1	1	0	0	Gencode,NAST
chr1	46425427	46425437	-	mm10_fantom5.1569	promoter	0	0	1	1	0	0	0	0	0	0	F5promoter
chr1	46425442	46425447	+	mm10_fantom5.1570	promoter	0	0	1	1	0	0	0	0	0	0	F5promoter
chr1	46425464	46425515	+	mm10_fantom5.1571	promoter	0	0	1	1	0	0	0	0	0	0	F5promoter
chr1	46427149	46427150	+	mm10_fantom5.1572	promoter	1	1	1	1	0	0	0	0	0	0	Gencode,F5promoter
chr1	46562814	46562818	+	mm10_nast.221	NAST	1	1	0	0	0	0	1	1	0	0	Gencode,NAST
chr1	46583532	46583537	+	mm10_nast.222	NAST	1	1	0	0	0	0	1	1	0	0	Gencode,NAST
chr1	46649774	46650156	.	mm10_enhancer.444	enhancer	1	1	0	0	1	1	1	0.031414	0	0	Gencode,F5enhancer,NAST
chr1	46649974	46649986	-	mm10_nast.223	NAST	1	1	0	0	1	1	1	1	0	0	Gencode,F5enhancer,NAST
chr1	46666945	46667152	.	mm10_enhancer.445	enhancer	1	1	0	0	1	1	0	0	0	0	Gencode,F5enhancer,EPD
chr1	46743699	46743895	.	mm10_enhancer.446	enhancer	1	1	0	0	1	1	0	0	0	0	Gencode,F5enhancer,EPD
chr1	46748117	46748120	+	mm10_fantom5.1573	promoter	1	1	1	1	0	0	0	0	0	0	Gencode,F5promoter
chr1	46836130	46836131	-	mm10_epd.212	promoter	1	1	0	0	0	0	0	0	1	1	Gencode,EPD
chr1	46849528	46850479	-	Gm28151	lincRNA	2	1	0	0	0	0	0	0	0	0	Gencode
chr1	46852087	46852648	.	mm10_enhancer.447	enhancer	1	1	0	0	1	1	0	0	0	0	Gencode,F5enhancer,EPD
chr1	46852782	46852795	-	mm10_fantom5.1574	promoter	1	1	1	1	0	0	0	0	0	0	Gencode,F5promoter
chr1	46852916	46852931	+	mm10_fantom5.1575	promoter	1	1	1	1	0	0	0	0	0	0	Gencode,F5promoter
chr1	46853423	46853442	-	mm10_fantom5.1576	promoter	1	1	1	1	0	0	0	0	0	0	Gencode,F5promoter
chr1	46853482	46853571	-	mm10_fantom5.1577	promoter	1	1	1	1	0	0	1	0.224719	1	0.011236	Gencode,F5promoter,NAST,EPD
chr1	46853517	46853537	-	mm10_nast.224	NAST	1	1	1	1	0	0	1	1	1	0.05	Gencode,F5promoter,NAST,EPD
chr1	46853519	46853520	-	mm10_epd.213	promoter	1	1	1	1	0	0	1	1	1	1	Gencode,F5promoter,NAST,EPD
chr1	46853583	46853605	-	mm10_fantom5.1578	promoter	1	1	1	1	0	0	0	0	0	0	Gencode,F5promoter
chr1	46853609	46853630	-	mm10_fantom5.1579	promoter	1	1	1	1	0	0	0	0	0	0	Gencode,F5promoter
chr1	46853849	46853862	-	mm10_fantom5.1580	promoter	1	1	1	1	0	0	0	0	0	0	Gencode,F5promoter
chr1	46853883	46853916	-	mm10_fantom5.1581	promoter	1	1	1	1	0	0	0	0	0	0	Gencode,F5promoter
chr1	46854052	46854079	-	mm10_fantom5.1582	promoter	1	1	1	1	0	0	0	0	0	0	Gencode,F5promoter
chr1	46864183	46864463	.	mm10_enhancer.448	enhancer	1	1	0	0	1	1	0	0	0	0	Gencode,F5enhancer,EPD
chr1	46877202	46881072	-	Gm37393	TEC	2	1	0	0	0	0	0	0	0	0	Gencode
chr1	46886552	46886926	.	mm10_enhancer.449	enhancer	1	1	0	0	1	1	0	0	0	0	Gencode,F5enhancer,EPD
chr1	46888085	46888100	-	mm10_fantom5.1583	promoter	1	1	1	1	0	0	0	0	0	0	Gencode,F5promoter
chr1	46888133	46888140	-	mm10_fantom5.1584	promoter	1	1	1	1	0	0	0	0	0	0	Gencode,F5promoter
chr1	46888141	46888153	-	mm10_fantom5.1585	promoter	1	1	1	1	0	0	0	0	0	0	Gencode,F5promoter
chr1	46893022	46893031	-	mm10_fantom5.1586	promoter	0	0	1	1	0	0	0	0	0	0	F5promoter
chr1	46893049	46893066	-	mm10_fantom5.1587	promoter	0	0	1	1	0	0	0	0	0	0	F5promoter
chr1	46893079	46893084	-	mm10_fantom5.1588	promoter	0	0	1	1	0	0	0	0	0	0	F5promoter
chr1	46893132	46893136	-	mm10_fantom5.1589	promoter	0	0	1	1	0	0	0	0	0	0	F5promoter
chr1	46894265	46894658	.	mm10_enhancer.450	enhancer	0	0	1	0.068702	1	1	0	0	0	0	F5promoter,F5enhancer,NAST
chr1	46894631	46894658	+	mm10_fantom5.1590	promoter	0	0	1	1	1	1	0	0	0	0	F5promoter,F5enhancer,NAST
chr1	46896582	46896879	-	Gm28527	processed_pseudogene	1	1	0	0	0	0	0	0	0	0	Gencode
chr1	46925756	46925772	-	mm10_fantom5.1591	promoter	0	0	1	1	0	0	0	0	0	0	F5promoter
chr1	46925785	46925804	-	mm10_fantom5.1592	promoter	0	0	1	1	0	0	0	0	0	0	F5promoter
chr1	47067787	47068025	+	Gm28825	processed_pseudogene	1	1	0	0	0	0	0	0	0	0	Gencode
chr1	47086821	47086824	-	mm10_nast.225	NAST	0	0	0	0	0	0	1	1	0	0	NAST
chr1	47091158	47091164	+	mm10_fantom5.1593	promoter	0	0	1	1	0	0	0	0	0	0	F5promoter
chr1	47433823	47435765	-	Gm38090	TEC	1	1	0	0	0	0	0	0	0	0	Gencode
chr1	47467020	47467125	-	Mir6350	miRNA	1	1	0	0	0	0	0	0	0	0	Gencode
chr1	47478867	47480198	+	Gm18117	processed_pseudogene	1	1	0	0	0	0	0	0	0	0	Gencode
chr1	47605995	47606901	+	Gm37196	TEC	1	1	0	0	0	0	0	0	0	0	Gencode
chr1	47657575	47657631	.	mm10_enhancer.451	enhancer	0	0	0	0	1	1	0	0	0	0	F5enhancer
chr1	47657692	47659630	+	Gm8337	processed_pseudogene	1	1	1	0.002064	0	0	2	0.010836	0	0	Gencode,F5promoter,NAST
chr1	47658015	47658020	+	mm10_nast.226	NAST	1	1	0	0	0	0	1	1	0	0	Gencode,NAST
chr1	47658694	47658710	+	mm10_nast.227	NAST	1	1	0	0	0	0	1	1	0	0	Gencode,NAST
chr1	47659352	47659356	+	mm10_fantom5.1594	promoter	1	1	1	1	0	0	0	0	0	0	Gencode,F5promoter
chr1	47749278	47749399	-	Gm22419	miRNA	1	1	0	0	0	0	0	0	0	0	Gencode
chr1	47751298	47751568	-	Gm23829	misc_RNA	1	1	0	0	0	0	0	0	0	0	Gencode
chr1	47914988	47915815	-	Gm19206	processed_pseudogene	1	1	0	0	0	0	0	0	0	0	Gencode
chr1	47917438	47917443	+	mm10_fantom5.1595	promoter	0	0	1	1	0	0	0	0	0	0	F5promoter
chr1	48313865	48314851	-	Gm5974	processed_pseudogene	1	1	0	0	0	0	0	0	0	0	Gencode
chr1	48462172	48462293	-	Gm23240	snRNA	1	1	1	0.008264	0	0	0	0	0	0	Gencode,F5promoter
chr1	48462292	48462293	-	mm10_fantom5.1596	promoter	1	1	1	1	0	0	0	0	0	0	Gencode,F5promoter
chr1	48527638	48527851	+	Gm28830	processed_pseudogene	1	1	0	0	0	0	0	0	0	0	Gencode
chr1	48582684	48582689	+	mm10_fantom5.1597	promoter	0	0	1	1	0	0	0	0	0	0	F5promoter
chr1	48698693	48698699	-	mm10_fantom5.1598	promoter	0	0	1	1	1	1	0	0	0	0	F5promoter,F5enhancer,NAST
chr1	48698693	48698829	.	mm10_enhancer.452	enhancer	0	0	1	0.044118	1	1	0	0	0	0	F5promoter,F5enhancer,NAST
chr1	48731578	48733090	-	Gm8354	processed_pseudogene	1	1	0	0	0	0	0	0	0	0	Gencode
chr1	48783662	48784593	+	Gm19124	processed_pseudogene	1	1	0	0	0	0	0	0	0	0	Gencode
chr1	48881712	48882723	+	Gm8357	processed_pseudogene	1	1	0	0	0	0	0	0	0	0	Gencode
chr1	48928250	48928253	-	mm10_nast.228	NAST	0	0	0	0	0	0	1	1	0	0	NAST
chr1	49092533	49092708	.	mm10_enhancer.453	enhancer	0	0	0	0	1	1	0	0	0	0	F5enhancer
chr1	49095443	49095885	+	Gm22693	miRNA	1	1	0	0	0	0	0	0	0	0	Gencode
chr1	49150241	49150255	+	mm10_nast.229	NAST	0	0	0	0	0	0	1	1	0	0	NAST
chr1	49173159	49173374	-	Gm28740	processed_pseudogene	1	1	0	0	0	0	0	0	0	0	Gencode
chr1	49236251	49237244	+	Gm8367	processed_pseudogene	1	1	0	0	0	0	0	0	0	0	Gencode
chr1	49399023	49400729	-	Gm6757	processed_pseudogene	1	1	0	0	0	0	0	0	0	0	Gencode
chr1	49400787	49400799	-	mm10_fantom5.1599	promoter	0	0	1	1	0	0	0	0	0	0	F5promoter
chr1	49498552	49498992	+	Gm3605	processed_pseudogene	1	1	0	0	0	0	0	0	0	0	Gencode
chr1	49579149	49579586	-	Gm28388	processed_pseudogene	1	1	0	0	0	0	0	0	0	0	Gencode
chr1	49914116	49914147	.	mm10_enhancer.454	enhancer	0	0	0	0	1	1	0	0	0	0	F5enhancer
chr1	50056781	50058490	+	Gm8384	processed_pseudogene	1	1	0	0	0	0	0	0	0	0	Gencode
chr1	50107469	50108962	+	4933411E06Rik	lincRNA	1	1	0	0	0	0	0	0	0	0	Gencode
chr1	50177565	50178291	-	Gm8391	processed_pseudogene	1	1	0	0	0	0	0	0	0	0	Gencode
chr1	50202223	50202346	.	mm10_enhancer.455	enhancer	0	0	0	0	1	1	0	0	0	0	F5enhancer
chr1	50222388	50222520	-	Gm27330	misc_RNA	1	1	0	0	0	0	0	0	0	0	Gencode
chr1	50397551	50398079	-	Gm29665	lincRNA	1	1	0	0	0	0	0	0	0	0	Gencode
chr1	50533029	50533191	+	Gm20118	processed_pseudogene	1	1	0	0	0	0	0	0	0	0	Gencode
chr1	50559761	50560075	+	Gm25843	misc_RNA	1	1	0	0	0	0	0	0	0	0	Gencode
chr1	50812457	50812464	+	mm10_nast.230	NAST	0	0	0	0	0	0	1	1	0	0	NAST
chr1	50815374	50817701	+	Gm28321	lincRNA	1	1	0	0	0	0	0	0	0	0	Gencode
chr1	50926218	50926629	.	mm10_enhancer.456	enhancer	1	1	0	0	1	1	0	0	0	0	Gencode,F5enhancer,EPD
chr1	50927497	50927506	+	mm10_fantom5.1600	promoter	1	1	1	1	0	0	0	0	0	0	Gencode,F5promoter
chr1	50927511	50927543	+	mm10_fantom5.1601	promoter	1	1	1	1	0	0	1	0.625	1	0.03125	Gencode,F5promoter,NAST,EPD
chr1	50927517	50927537	+	mm10_nast.231	NAST	1	1	1	1	0	0	1	1	1	0.05	Gencode,F5promoter,NAST,EPD
chr1	50927535	50927536	+	mm10_epd.214	promoter	1	1	1	1	0	0	1	1	1	1	Gencode,F5promoter,NAST,EPD
chr1	50953731	50954012	.	mm10_enhancer.457	enhancer	1	1	0	0	1	1	0	0	0	0	Gencode,F5enhancer,EPD
chr1	50958688	50958691	+	mm10_fantom5.1602	promoter	1	1	1	1	0	0	0	0	0	0	Gencode,F5promoter
chr1	50981090	50981105	-	mm10_fantom5.1603	promoter	1	1	1	1	0	0	0	0	0	0	Gencode,F5promoter
chr1	50984740	50985121	.	mm10_enhancer.458	enhancer	1	1	0	0	1	1	0	0	0	0	Gencode,F5enhancer,EPD
chr1	51015312	51015413	+	Gm25736	miRNA	2	1	0	0	0	0	0	0	0	0	Gencode
chr1	51083515	51083518	+	mm10_fantom5.1604	promoter	1	1	1	1	0	0	0	0	0	0	Gencode,F5promoter
chr1	51138280	51141222	-	Gm28319	antisense	2	1	0	0	0	0	0	0	0	0	Gencode
chr1	51148308	51150581	+	Gm28320	sense_intronic	2	1	0	0	0	0	0	0	0	0	Gencode
chr1	51195220	51197748	+	Gm29325	lincRNA	1	1	0	0	0	0	0	0	0	0	Gencode
chr1	51247530	51247564	.	mm10_enhancer.459	enhancer	1	1	0	0	1	1	0	0	0	0	Gencode,F5enhancer,EPD
chr1	51250064	51250080	-	mm10_fantom5.1605	promoter	1	1	1	1	0	0	0	0	0	0	Gencode,F5promoter
chr1	51264704	51265077	.	mm10_enhancer.460	enhancer	1	1	0	0	1	1	0	0	0	0	Gencode,F5enhancer,EPD
chr1	51289106	51289142	+	mm10_fantom5.1606	promoter	2	1	1	1	0	0	0	0	0	0	Gencode,F5promoter
chr1	51289245	51289279	+	mm10_fantom5.1607	promoter	2	1	1	1	0	0	1	0.117647	1	0.029412	Gencode,F5promoter,NAST,EPD
chr1	51289251	51289255	+	mm10_nast.232	NAST	2	1	1	1	0	0	1	1	0	0	Gencode,F5promoter,NAST
chr1	51289255	51289256	+	mm10_epd.215	promoter	2	1	1	1	0	0	0	0	1	1	Gencode,F5promoter,EPD
chr1	51289285	51289315	+	mm10_fantom5.1608	promoter	2	1	1	1	0	0	0	0	0	0	Gencode,F5promoter
chr1	51289361	51289370	+	mm10_fantom5.1609	promoter	2	1	1	1	0	0	0	0	0	0	Gencode,F5promoter
chr1	51290719	51290874	.	mm10_enhancer.461	enhancer	2	1	0	0	1	1	0	0	0	0	Gencode,F5enhancer,EPD
chr1	51317527	51318552	-	Gm5253	processed_pseudogene	2	1	0	0	0	0	0	0	0	0	Gencode
chr1	51457931	51458931	-	1700072G22Rik	lincRNA	1	1	0	0	0	0	0	0	0	0	Gencode
chr1	51465861	51478425	-	Nabp1	protein_coding	1	1	10	0.017033	1	0.025947	1	0.001114	1	8e-05	Gencode,F5promoter,F5enhancer,NAST,EPD
chr1	51466107	51466115	-	mm10_fantom5.1610	promoter	1	1	1	1	0	0	0	0	0	0	Gencode,F5promoter
chr1	51473389	51473715	.	mm10_enhancer.462	enhancer	1	1	1	0.128834	1	1	0	0	0	0	Gencode,F5promoter,F5enhancer
chr1	51473425	51473467	-	mm10_fantom5.1611	promoter	1	1	1	1	1	1	0	0	0	0	Gencode,F5promoter,F5enhancer
chr1	51473943	51473978	-	mm10_fantom5.1612	promoter	1	1	1	1	0	0	0	0	0	0	Gencode,F5promoter
chr1	51474017	51474046	-	mm10_fantom5.1613	promoter	1	1	1	1	0	0	0	0	0	0	Gencode,F5promoter
chr1	51475335	51475349	-	mm10_fantom5.1614	promoter	1	1	1	1	0	0	0	0	0	0	Gencode,F5promoter
chr1	51476655	51476687	+	mm10_fantom5.1615	promoter	1	1	1	1	0	0	0	0	0	0	Gencode,F5promoter
chr1	51477712	51477730	-	mm10_fantom5.1616	promoter	1	1	1	1	0	0	0	0	0	0	Gencode,F5promoter
chr1	51477911	51477923	-	mm10_fantom5.1617	promoter	1	1	1	1	0	0	0	0	0	0	Gencode,F5promoter
chr1	51478123	51478131	-	mm10_fantom5.1618	promoter	1	1	1	1	0	0	0	0	0	0	Gencode,F5promoter
chr1	51478387	51478401	-	mm10_nast.233	NAST	1	1	1	0.785714	0	0	1	1	1	0.071429	Gencode,F5promoter,NAST,EPD
chr1	51478390	51478406	-	mm10_fantom5.1619	promoter	1	1	1	1	0	0	1	0.6875	1	0.0625	Gencode,F5promoter,NAST,EPD
chr1	51478398	51478399	-	mm10_epd.216	promoter	1	1	1	1	0	0	1	1	1	1	Gencode,F5promoter,NAST,EPD
chr1	51478514	51478522	+	mm10_fantom5.1620	promoter	0	0	1	1	0	0	0	0	0	0	F5promoter
chr1	51478624	51478652	+	mm10_fantom5.1621	promoter	0	0	1	1	0	0	0	0	0	0	F5promoter
chr1	51478661	51478680	+	mm10_fantom5.1622	promoter	0	0	1	1	0	0	0	0	0	0	F5promoter
chr1	51480424	51480698	.	mm10_enhancer.463	enhancer	0	0	0	0	1	1	0	0	0	0	F5enhancer
chr1	51513031	51513033	-	mm10_fantom5.1623	promoter	1	1	1	1	0	0	0	0	0	0	Gencode,F5promoter
chr1	51513172	51513183	-	mm10_fantom5.1624	promoter	1	1	1	1	0	0	0	0	0	0	Gencode,F5promoter
chr1	51514551	51514813	.	mm10_enhancer.464	enhancer	1	1	0	0	1	1	0	0	0	0	Gencode,F5enhancer,EPD
chr1	51566264	51566581	.	mm10_enhancer.465	enhancer	1	1	2	0.091483	1	1	0	0	0	0	Gencode,F5promoter,F5enhancer
chr1	51566530	51566551	+	mm10_fantom5.1625	promoter	1	1	1	1	1	1	0	0	0	0	Gencode,F5promoter,F5enhancer
chr1	51566573	51566599	+	mm10_fantom5.1626	promoter	1	1	1	1	1	0.307692	0	0	0	0	Gencode,F5promoter,F5enhancer
chr1	51572795	51572807	-	mm10_fantom5.1627	promoter	1	1	1	1	0	0	0	0	0	0	Gencode,F5promoter
chr1	51577816	51578024	.	mm10_enhancer.466	enhancer	1	1	0	0	1	1	0	0	0	0	Gencode,F5enhancer,EPD
chr1	51580275	51580644	.	mm10_enhancer.467	enhancer	1	1	0	0	1	1	0	0	0	0	Gencode,F5enhancer,EPD
chr1	51584971	51584991	-	mm10_fantom5.1628	promoter	1	1	1	1	0	0	0	0	0	0	Gencode,F5promoter
chr1	51585262	51585267	-	mm10_fantom5.1629	promoter	1	1	1	1	0	0	0	0	0	0	Gencode,F5promoter
chr1	51585352	51585387	+	mm10_fantom5.1630	promoter	1	1	1	1	0	0	0	0	0	0	Gencode,F5promoter
chr1	51585413	51585438	+	mm10_fantom5.1631	promoter	1	1	1	1	0	0	0	0	0	0	Gencode,F5promoter
chr1	51593993	51593998	+	mm10_fantom5.1632	promoter	1	1	1	1	0	0	0	0	0	0	Gencode,F5promoter
chr1	51594170	51594184	+	mm10_fantom5.1633	promoter	1	1	1	1	0	0	0	0	0	0	Gencode,F5promoter
chr1	51594248	51594251	+	mm10_fantom5.1634	promoter	1	1	1	1	0	0	0	0	0	0	Gencode,F5promoter
chr1	51624401	51624410	-	mm10_fantom5.1635	promoter	0	0	1	1	0	0	0	0	0	0	F5promoter
chr1	51659827	51659971	.	mm10_enhancer.468	enhancer	0	0	0	0	1	1	0	0	0	0	F5enhancer
chr1	51746880	51747227	.	mm10_enhancer.469	enhancer	1	0.181556	2	0.129683	1	1	0	0	0	0	Gencode,F5promoter,F5enhancer
chr1	51747054	51747070	-	mm10_fantom5.1636	promoter	0	0	1	1	1	1	0	0	0	0	F5promoter,F5enhancer,NAST
chr1	51747098	51747127	+	mm10_fantom5.1637	promoter	0	0	1	1	1	1	0	0	0	0	F5promoter,F5enhancer,NAST
chr1	51747374	51747766	.	mm10_enhancer.470	enhancer	0	0	0	0	1	1	0	0	0	0	F5enhancer
chr1	51796031	51796161	.	mm10_enhancer.471	enhancer	1	1	0	0	1	1	0	0	0	0	Gencode,F5enhancer,EPD
chr1	51797029	51797071	-	mm10_fantom5.1638	promoter	1	1	1	1	0	0	0	0	0	0	Gencode,F5promoter
chr1	51847839	51849118	-	Gm29453	sense_intronic	2	1	0	0	0	0	0	0	0	0	Gencode
chr1	51852820	51852824	-	mm10_fantom5.1639	promoter	1	1	1	1	0	0	0	0	0	0	Gencode,F5promoter
chr1	51858083	51858089	-	mm10_fantom5.1640	promoter	1	1	1	1	0	0	0	0	0	0	Gencode,F5promoter
chr1	51877109	51879608	-	Gm28323	sense_intronic	2	1	1	0.010004	0	0	0	0	0	0	Gencode,F5promoter
chr1	51879421	51879446	-	mm10_fantom5.1641	promoter	2	1	1	1	0	0	0	0	0	0	Gencode,F5promoter
chr1	51894626	51894983	.	mm10_enhancer.472	enhancer	1	1	0	0	1	1	0	0	0	0	Gencode,F5enhancer,EPD
chr1	51896022	51896031	-	mm10_fantom5.1642	promoter	1	1	1	1	0	0	0	0	0	0	Gencode,F5promoter
chr1	51896035	51896045	-	mm10_fantom5.1643	promoter	1	1	1	1	0	0	0	0	0	0	Gencode,F5promoter
chr1	51896067	51896083	-	mm10_fantom5.1644	promoter	1	1	1	1	0	0	0	0	0	0	Gencode,F5promoter
chr1	51914990	51915252	.	mm10_enhancer.473	enhancer	1	1	0	0	1	1	0	0	0	0	Gencode,F5enhancer,EPD
chr1	51915901	51915958	-	mm10_fantom5.1645	promoter	1	1	1	1	0	0	1	0.070175	1	0.017544	Gencode,F5promoter,NAST,EPD
chr1	51915920	51915921	-	mm10_epd.217	promoter	1	1	1	1	0	0	0	0	1	1	Gencode,F5promoter,EPD
chr1	51915943	51915947	-	mm10_nast.234	NAST	1	1	1	1	0	0	1	1	0	0	Gencode,F5promoter,NAST
chr1	51915968	51915978	-	mm10_fantom5.1646	promoter	1	1	1	1	0	0	0	0	0	0	Gencode,F5promoter
chr1	51930700	51930861	.	mm10_enhancer.474	enhancer	0	0	0	0	1	1	0	0	0	0	F5enhancer
chr1	51934478	51934823	.	mm10_enhancer.475	enhancer	0	0	0	0	1	1	0	0	0	0	F5enhancer
chr1	51938253	51938665	-	Gm8419	processed_pseudogene	1	1	0	0	0	0	0	0	0	0	Gencode
chr1	51938973	51939095	-	Gm27607	snoRNA	1	1	0	0	0	0	0	0	0	0	Gencode
chr1	51940663	51941261	-	Gm8420	processed_pseudogene	1	1	0	0	0	0	0	0	0	0	Gencode
chr1	51941289	51941302	-	mm10_fantom5.1647	promoter	0	0	1	1	0	0	0	0	0	0	F5promoter
chr1	51987123	51987132	+	mm10_fantom5.1648	promoter	0	0	1	1	0	0	0	0	1	0.111111	F5promoter,EPD
chr1	51987126	51987127	+	mm10_epd.218	promoter	0	0	1	1	0	0	0	0	1	1	F5promoter,EPD
chr1	51987139	51987151	+	mm10_fantom5.1649	promoter	1	0.333333	1	1	0	0	0	0	0	0	Gencode,F5promoter
chr1	51996731	51997000	.	mm10_enhancer.476	enhancer	1	1	0	0	1	1	0	0	0	0	Gencode,F5enhancer,EPD
chr1	52008210	52008254	+	mm10_fantom5.1650	promoter	1	1	1	1	0	0	0	0	1	0.022727	Gencode,F5promoter,EPD
chr1	52008227	52008228	+	mm10_epd.219	promoter	1	1	1	1	0	0	0	0	1	1	Gencode,F5promoter,EPD
chr1	52008262	52008280	+	mm10_fantom5.1651	promoter	1	1	1	1	0	0	0	0	0	0	Gencode,F5promoter
chr1	52008610	52008651	+	mm10_fantom5.1652	promoter	1	1	1	1	0	0	0	0	0	0	Gencode,F5promoter
chr1	52008664	52008678	+	mm10_fantom5.1653	promoter	1	1	1	1	0	0	1	0.071429	0	0	Gencode,F5promoter,NAST
chr1	52008670	52008671	+	mm10_nast.235	NAST	1	1	1	1	0	0	1	1	0	0	Gencode,F5promoter,NAST
chr1	52008686	52008704	+	mm10_fantom5.1654	promoter	1	1	1	1	0	0	0	0	0	0	Gencode,F5promoter
chr1	52012364	52012550	.	mm10_enhancer.477	enhancer	1	1	0	0	1	1	0	0	0	0	Gencode,F5enhancer,EPD
chr1	52019647	52020013	.	mm10_enhancer.478	enhancer	1	1	0	0	1	1	0	0	0	0	Gencode,F5enhancer,EPD
chr1	52022067	52022494	.	mm10_enhancer.479	enhancer	1	1	0	0	1	1	0	0	0	0	Gencode,F5enhancer,EPD
chr1	52040529	52040662	.	mm10_enhancer.480	enhancer	1	1	0	0	1	1	0	0	0	0	Gencode,F5enhancer,EPD
chr1	52090634	52091066	-	Gm3940	processed_pseudogene	3	1	0	0	0	0	0	0	0	0	Gencode
chr1	52091066	52091078	-	mm10_fantom5.1655	promoter	2	1	1	1	0	0	0	0	0	0	Gencode,F5promoter
chr1	52119437	52119456	+	mm10_nast.236	NAST	2	1	0	0	0	0	1	1	0	0	Gencode,NAST
chr1	52119471	52119499	+	mm10_fantom5.1656	promoter	2	1	1	1	0	0	1	0.464286	1	0.035714	Gencode,F5promoter,NAST,EPD
chr1	52119476	52119489	+	mm10_nast.237	NAST	2	1	1	1	0	0	1	1	0	0	Gencode,F5promoter,NAST
chr1	52119489	52119490	+	mm10_epd.220	promoter	2	1	1	1	0	0	0	0	1	1	Gencode,F5promoter,EPD
chr1	52119534	52119557	+	mm10_fantom5.1657	promoter	2	1	1	1	0	0	0	0	0	0	Gencode,F5promoter
chr1	52119562	52119589	+	mm10_fantom5.1658	promoter	2	1	1	1	0	0	1	0.592593	0	0	Gencode,F5promoter,NAST
chr1	52119567	52119583	+	mm10_nast.238	NAST	2	1	1	1	0	0	1	1	0	0	Gencode,F5promoter,NAST
chr1	52119873	52119896	+	mm10_fantom5.1659	promoter	2	1	1	1	0	0	0	0	0	0	Gencode,F5promoter
chr1	52119896	52119935	+	mm10_fantom5.1660	promoter	2	1	1	1	0	0	0	0	0	0	Gencode,F5promoter
chr1	52123109	52123233	+	mm10_fantom5.1661	promoter	2	1	1	1	0	0	0	0	0	0	Gencode,F5promoter
chr1	52126508	52126565	+	mm10_fantom5.1662	promoter	2	1	1	1	0	0	0	0	0	0	Gencode,F5promoter
chr1	52127731	52127744	+	mm10_fantom5.1663	promoter	2	1	1	1	0	0	0	0	0	0	Gencode,F5promoter
chr1	52132546	52132561	+	mm10_fantom5.1664	promoter	2	1	1	1	0	0	0	0	0	0	Gencode,F5promoter
chr1	52132588	52132599	+	mm10_fantom5.1665	promoter	2	1	1	1	0	0	0	0	0	0	Gencode,F5promoter
chr1	52134442	52135330	-	Gm18301	unprocessed_pseudogene	3	1	0	0	0	0	0	0	0	0	Gencode
chr1	52137386	52137402	+	mm10_fantom5.1666	promoter	2	1	1	1	0	0	0	0	0	0	Gencode,F5promoter
chr1	52139247	52139268	+	mm10_fantom5.1667	promoter	2	1	1	1	0	0	0	0	0	0	Gencode,F5promoter
chr1	52139274	52139294	+	mm10_fantom5.1668	promoter	2	1	1	1	0	0	0	0	0	0	Gencode,F5promoter
chr1	52140428	52140432	-	mm10_fantom5.1669	promoter	2	1	1	1	0	0	0	0	0	0	Gencode,F5promoter
chr1	52148896	52148924	+	mm10_fantom5.1670	promoter	2	1	1	1	0	0	0	0	0	0	Gencode,F5promoter
chr1	52150610	52150645	+	mm10_fantom5.1671	promoter	2	1	1	1	0	0	0	0	0	0	Gencode,F5promoter
chr1	52150848	52150858	+	mm10_fantom5.1672	promoter	2	1	1	1	0	0	0	0	0	0	Gencode,F5promoter
chr1	52150934	52150944	+	mm10_fantom5.1673	promoter	2	1	1	1	0	0	0	0	0	0	Gencode,F5promoter
chr1	52151006	52151017	+	mm10_fantom5.1674	promoter	2	1	1	1	0	0	0	0	0	0	Gencode,F5promoter
chr1	52152291	52152303	+	mm10_fantom5.1675	promoter	2	1	1	1	0	0	0	0	0	0	Gencode,F5promoter
chr1	52152325	52152343	+	mm10_fantom5.1676	promoter	2	1	1	1	0	0	0	0	0	0	Gencode,F5promoter
chr1	52152351	52152358	+	mm10_fantom5.1677	promoter	2	1	1	1	0	0	0	0	0	0	Gencode,F5promoter
chr1	52153835	52153850	+	mm10_fantom5.1678	promoter	2	1	1	1	0	0	0	0	0	0	Gencode,F5promoter
chr1	52155097	52155112	+	mm10_fantom5.1679	promoter	2	1	1	1	0	0	0	0	0	0	Gencode,F5promoter
chr1	52155114	52155131	+	mm10_fantom5.1680	promoter	2	1	1	1	0	0	0	0	0	0	Gencode,F5promoter
chr1	52155137	52155162	+	mm10_fantom5.1681	promoter	2	1	1	1	0	0	0	0	0	0	Gencode,F5promoter
chr1	52155198	52155217	+	mm10_fantom5.1682	promoter	2	1	1	1	0	0	0	0	0	0	Gencode,F5promoter
chr1	52155218	52155252	+	mm10_fantom5.1683	promoter	2	1	1	1	0	0	0	0	0	0	Gencode,F5promoter
chr1	52155283	52155312	+	mm10_fantom5.1684	promoter	2	1	1	1	0	0	0	0	0	0	Gencode,F5promoter
chr1	52155341	52155359	+	mm10_fantom5.1685	promoter	2	1	1	1	0	0	0	0	0	0	Gencode,F5promoter
chr1	52155367	52155379	-	mm10_fantom5.1686	promoter	2	1	1	1	0	0	0	0	0	0	Gencode,F5promoter
chr1	52155401	52155412	-	mm10_fantom5.1687	promoter	2	1	1	1	0	0	0	0	0	0	Gencode,F5promoter
chr1	52164663	52164679	-	mm10_fantom5.1688	promoter	1	1	1	1	0	0	0	0	0	0	Gencode,F5promoter
chr1	52164713	52164724	-	mm10_fantom5.1689	promoter	1	1	1	1	0	0	0	0	0	0	Gencode,F5promoter
chr1	52164838	52164859	-	mm10_fantom5.1690	promoter	1	1	1	1	0	0	0	0	0	0	Gencode,F5promoter
chr1	52175345	52175682	.	mm10_enhancer.481	enhancer	1	1	0	0	1	1	0	0	0	0	Gencode,F5enhancer,EPD
chr1	52177376	52177378	+	mm10_fantom5.1691	promoter	1	1	1	1	0	0	0	0	0	0	Gencode,F5promoter
chr1	52190901	52190915	-	mm10_fantom5.1692	promoter	1	1	1	1	0	0	0	0	0	0	Gencode,F5promoter
chr1	52190929	52190931	-	mm10_fantom5.1693	promoter	1	1	1	1	0	0	0	0	0	0	Gencode,F5promoter
chr1	52232401	52232432	-	mm10_fantom5.1694	promoter	1	1	1	1	0	0	0	0	0	0	Gencode,F5promoter
chr1	52232981	52232998	-	mm10_fantom5.1695	promoter	1	1	1	1	0	0	0	0	0	0	Gencode,F5promoter
chr1	52233006	52233032	-	mm10_fantom5.1696	promoter	1	1	1	1	0	0	0	0	0	0	Gencode,F5promoter
chr1	52233075	52233097	-	mm10_fantom5.1697	promoter	1	1	1	1	0	0	0	0	0	0	Gencode,F5promoter
chr1	52233211	52233229	-	mm10_fantom5.1698	promoter	1	1	1	1	0	0	1	0.555556	1	0.055556	Gencode,F5promoter,NAST,EPD
chr1	52233216	52233226	-	mm10_nast.239	NAST	1	1	1	1	0	0	1	1	1	0.1	Gencode,F5promoter,NAST,EPD
chr1	52233217	52233218	-	mm10_epd.221	promoter	1	1	1	1	0	0	1	1	1	1	Gencode,F5promoter,NAST,EPD
chr1	52287696	52289095	-	Gm5975	processed_pseudogene	1	1	0	0	0	0	0	0	0	0	Gencode
chr1	52312978	52312981	+	mm10_nast.240	NAST	0	0	0	0	0	0	1	1	0	0	NAST
chr1	52320968	52320971	+	mm10_nast.241	NAST	0	0	0	0	0	0	1	1	0	0	NAST
chr1	52431927	52431933	-	mm10_nast.242	NAST	0	0	0	0	0	0	1	1	0	0	NAST
chr1	52444435	52444544	-	Gm23460	snRNA	1	1	0	0	0	0	0	0	0	0	Gencode
chr1	52452904	52453058	.	mm10_enhancer.482	enhancer	0	0	0	0	1	1	0	0	0	0	F5enhancer
chr1	52472933	52472937	-	mm10_fantom5.1699	promoter	1	1	1	1	0	0	0	0	0	0	Gencode,F5promoter
chr1	52498942	52498945	-	mm10_fantom5.1700	promoter	1	1	1	1	0	0	0	0	0	0	Gencode,F5promoter
chr1	52500009	52500071	+	mm10_fantom5.1701	promoter	1	1	1	1	0	0	0	0	0	0	Gencode,F5promoter
chr1	52500236	52500276	-	mm10_fantom5.1702	promoter	1	1	1	1	0	0	0	0	0	0	Gencode,F5promoter
chr1	52500353	52500449	-	mm10_fantom5.1703	promoter	1	1	1	1	0	0	0	0	1	0.010417	Gencode,F5promoter,EPD
chr1	52500393	52500394	-	mm10_epd.222	promoter	1	1	1	1	0	0	0	0	1	1	Gencode,F5promoter,EPD
chr1	52500648	52500651	+	mm10_fantom5.1704	promoter	1	1	1	1	0	0	0	0	0	0	Gencode,F5promoter
chr1	52503233	52504229	-	Gm5976	processed_pseudogene	1	1	0	0	0	0	0	0	0	0	Gencode
chr1	52504299	52504300	-	mm10_fantom5.1705	promoter	0	0	1	1	0	0	0	0	0	0	F5promoter
chr1	52522238	52522701	+	Rps27a-ps1	processed_pseudogene	1	1	0	0	0	0	0	0	0	0	Gencode
chr1	52568476	52568487	+	mm10_fantom5.1706	promoter	1	1	1	1	0	0	0	0	0	0	Gencode,F5promoter
chr1	52568495	52568504	+	mm10_fantom5.1707	promoter	1	1	1	1	0	0	0	0	0	0	Gencode,F5promoter
chr1	52584517	52585159	+	Gm5527	processed_pseudogene	1	1	0	0	0	0	0	0	0	0	Gencode
chr1	52597381	52597551	.	mm10_enhancer.483	enhancer	0	0	0	0	1	1	0	0	0	0	F5enhancer
chr1	52597920	52598107	.	mm10_enhancer.484	enhancer	0	0	0	0	1	1	0	0	0	0	F5enhancer
chr1	52630692	52630757	+	mm10_fantom5.1708	promoter	1	0.846154	1	1	0	0	0	0	1	0.015385	Gencode,F5promoter,EPD
chr1	52630737	52630738	+	mm10_epd.223	promoter	1	1	1	1	0	0	0	0	1	1	Gencode,F5promoter,EPD
chr1	52637508	52637513	+	mm10_fantom5.1709	promoter	1	1	1	1	0	0	0	0	0	0	Gencode,F5promoter
chr1	52638070	52638259	.	mm10_enhancer.485	enhancer	1	1	0	0	1	1	0	0	0	0	Gencode,F5enhancer,EPD
chr1	52653317	52653646	.	mm10_enhancer.486	enhancer	0	0	0	0	1	1	0	0	0	0	F5enhancer
chr1	52653807	52655892	-	Gm37242	TEC	1	1	1	0.002398	0	0	0	0	0	0	Gencode,F5promoter
chr1	52655527	52655532	+	mm10_fantom5.1710	promoter	1	1	1	1	0	0	0	0	0	0	Gencode,F5promoter
chr1	52658238	52658262	-	mm10_fantom5.1711	promoter	1	1	1	1	0	0	0	0	0	0	Gencode,F5promoter
chr1	52658277	52658296	-	mm10_fantom5.1712	promoter	1	1	1	1	0	0	0	0	0	0	Gencode,F5promoter
chr1	52661001	52661043	-	mm10_fantom5.1713	promoter	1	1	1	1	0	0	0	0	0	0	Gencode,F5promoter
chr1	52684730	52684735	+	mm10_fantom5.1714	promoter	1	1	1	1	0	0	0	0	0	0	Gencode,F5promoter
chr1	52702271	52704762	-	Gm29670	sense_intronic	2	1	0	0	0	0	0	0	0	0	Gencode
chr1	52726798	52726820	-	mm10_fantom5.1715	promoter	1	1	1	1	0	0	0	0	0	0	Gencode,F5promoter
chr1	52726824	52726870	-	mm10_fantom5.1716	promoter	1	1	1	1	0	0	0	0	0	0	Gencode,F5promoter
chr1	52727127	52727161	-	mm10_fantom5.1717	promoter	1	1	1	1	0	0	0	0	0	0	Gencode,F5promoter
chr1	52727255	52727268	-	mm10_fantom5.1718	promoter	1	1	1	1	0	0	0	0	0	0	Gencode,F5promoter
chr1	52727296	52727382	-	mm10_fantom5.1719	promoter	1	1	1	1	0	0	0	0	1	0.011628	Gencode,F5promoter,EPD
chr1	52727317	52727318	-	mm10_epd.224	promoter	1	1	1	1	0	0	0	0	1	1	Gencode,F5promoter,EPD
chr1	52727457	52727474	-	mm10_fantom5.1720	promoter	1	0.294118	1	1	0	0	0	0	0	0	Gencode,F5promoter
chr1	52734294	52734310	-	mm10_fantom5.1721	promoter	0	0	1	1	0	0	0	0	0	0	F5promoter
chr1	52756718	52757129	+	Gm28650	processed_pseudogene	1	1	0	0	0	0	0	0	0	0	Gencode
chr1	52764318	52764352	.	mm10_enhancer.487	enhancer	0	0	0	0	1	1	0	0	0	0	F5enhancer
chr1	52788333	52788703	.	mm10_enhancer.488	enhancer	1	1	0	0	1	1	0	0	0	0	Gencode,F5enhancer,EPD
chr1	52794926	52794930	-	mm10_fantom5.1722	promoter	1	1	1	1	0	0	0	0	0	0	Gencode,F5promoter
chr1	52799485	52799518	-	mm10_fantom5.1723	promoter	1	1	1	1	0	0	0	0	0	0	Gencode,F5promoter
chr1	52799519	52799533	-	mm10_fantom5.1724	promoter	1	1	1	1	0	0	1	0.071429	0	0	Gencode,F5promoter,NAST
chr1	52799525	52799526	-	mm10_nast.243	NAST	1	1	1	1	0	0	1	1	0	0	Gencode,F5promoter,NAST
chr1	52799542	52799562	-	mm10_fantom5.1725	promoter	1	1	1	1	0	0	0	0	0	0	Gencode,F5promoter
chr1	52800388	52800405	-	mm10_fantom5.1726	promoter	1	1	1	1	0	0	0	0	0	0	Gencode,F5promoter
chr1	52800418	52800448	-	mm10_fantom5.1727	promoter	1	1	1	1	0	0	0	0	0	0	Gencode,F5promoter
chr1	52801773	52801953	.	mm10_enhancer.489	enhancer	1	1	0	0	1	1	0	0	0	0	Gencode,F5enhancer,EPD
chr1	52806017	52806234	.	mm10_enhancer.490	enhancer	1	1	0	0	1	1	0	0	0	0	Gencode,F5enhancer,EPD
chr1	52817441	52817477	-	mm10_fantom5.1728	promoter	1	1	1	1	0	0	0	0	0	0	Gencode,F5promoter
chr1	52817503	52817583	-	mm10_fantom5.1729	promoter	1	1	1	1	0	0	0	0	0	0	Gencode,F5promoter
chr1	52817643	52817693	-	mm10_fantom5.1730	promoter	1	0.9	1	1	0	0	0	0	0	0	Gencode,F5promoter
chr1	52817695	52817736	-	mm10_fantom5.1731	promoter	0	0	1	1	0	0	0	0	0	0	F5promoter
chr1	52817738	52817778	-	mm10_fantom5.1732	promoter	0	0	1	1	0	0	0	0	1	0.025	F5promoter,EPD
chr1	52817749	52817750	-	mm10_epd.225	promoter	0	0	1	1	0	0	0	0	1	1	F5promoter,EPD
chr1	52817796	52817823	-	mm10_fantom5.1733	promoter	0	0	1	1	0	0	0	0	0	0	F5promoter
chr1	52845032	52845062	+	mm10_fantom5.1734	promoter	1	1	1	1	0	0	1	0.766667	1	0.033333	Gencode,F5promoter,NAST,EPD
chr1	52845033	52845056	+	mm10_nast.244	NAST	1	1	1	1	0	0	1	1	1	0.043478	Gencode,F5promoter,NAST,EPD
chr1	52845047	52845048	+	mm10_epd.226	promoter	1	1	1	1	0	0	1	1	1	1	Gencode,F5promoter,NAST,EPD
chr1	52845071	52845094	+	mm10_fantom5.1735	promoter	1	1	1	1	0	0	0	0	0	0	Gencode,F5promoter
chr1	52845099	52845110	+	mm10_fantom5.1736	promoter	1	1	1	1	0	0	0	0	0	0	Gencode,F5promoter
chr1	52845115	52845123	+	mm10_fantom5.1737	promoter	1	1	1	1	0	0	0	0	0	0	Gencode,F5promoter
chr1	52873136	52873998	-	Gm16107	processed_pseudogene	2	1	0	0	0	0	0	0	0	0	Gencode
chr1	52934561	52934563	+	mm10_fantom5.1738	promoter	1	1	1	1	0	0	0	0	0	0	Gencode,F5promoter
chr1	52939507	52939514	+	mm10_nast.245	NAST	1	1	0	0	0	0	1	1	0	0	Gencode,NAST
chr1	52947987	52948009	-	mm10_fantom5.1739	promoter	1	1	1	1	0	0	0	0	0	0	Gencode,F5promoter
chr1	52948011	52948018	-	mm10_fantom5.1740	promoter	1	1	1	1	0	0	0	0	0	0	Gencode,F5promoter
chr1	52952681	52952709	-	mm10_fantom5.1741	promoter	1	1	1	1	0	0	1	0.678571	0	0	Gencode,F5promoter,NAST
chr1	52952686	52952705	-	mm10_nast.246	NAST	1	1	1	1	0	0	1	1	0	0	Gencode,F5promoter,NAST
chr1	52952804	52952826	-	mm10_fantom5.1742	promoter	1	1	1	1	0	0	0	0	0	0	Gencode,F5promoter
chr1	52952834	52952854	-	mm10_fantom5.1743	promoter	1	1	1	1	0	0	0	0	0	0	Gencode,F5promoter
chr1	52953070	52953071	-	mm10_epd.227	promoter	1	1	0	0	0	0	0	0	1	1	Gencode,EPD
chr1	52953116	52953156	-	mm10_fantom5.1744	promoter	1	1	1	1	0	0	1	0.2	0	0	Gencode,F5promoter,NAST
chr1	52953136	52953144	-	mm10_nast.247	NAST	1	1	1	1	0	0	1	1	0	0	Gencode,F5promoter,NAST
chr1	52953179	52953224	-	mm10_fantom5.1745	promoter	1	1	1	1	0	0	0	0	0	0	Gencode,F5promoter
chr1	52953596	52953627	-	mm10_fantom5.1746	promoter	1	1	1	1	0	0	0	0	0	0	Gencode,F5promoter
chr1	52963223	52963234	-	mm10_fantom5.1747	promoter	1	1	1	1	0	0	0	0	1	0.090909	Gencode,F5promoter,EPD
chr1	52963225	52963226	-	mm10_epd.228	promoter	1	1	1	1	0	0	0	0	1	1	Gencode,F5promoter,EPD
chr1	52963250	52963266	-	mm10_fantom5.1748	promoter	1	1	1	1	0	0	0	0	0	0	Gencode,F5promoter
chr1	52963268	52963269	-	mm10_fantom5.1749	promoter	1	1	1	1	0	0	0	0	0	0	Gencode,F5promoter
chr1	52963278	52963292	-	mm10_fantom5.1750	promoter	1	1	1	1	0	0	0	0	0	0	Gencode,F5promoter
chr1	52972014	52972021	-	mm10_fantom5.1751	promoter	1	1	1	1	0	0	0	0	0	0	Gencode,F5promoter
chr1	52972028	52972051	-	mm10_fantom5.1752	promoter	1	1	1	1	0	0	0	0	0	0	Gencode,F5promoter
chr1	52992679	52992688	-	mm10_fantom5.1753	promoter	1	1	1	1	0	0	0	0	0	0	Gencode,F5promoter
chr1	53061637	53061642	+	mm10_fantom5.1754	promoter	1	0.6	1	1	0	0	0	0	1	0.2	Gencode,F5promoter,EPD
chr1	53061639	53061640	+	mm10_epd.229	promoter	1	1	1	1	0	0	0	0	1	1	Gencode,F5promoter,EPD
chr1	53100049	53100150	+	Gm24349	snoRNA	1	1	0	0	0	0	0	0	0	0	Gencode
chr1	53187576	53187577	-	mm10_epd.230	promoter	1	1	0	0	0	0	0	0	1	1	Gencode,EPD
chr1	53187596	53187635	-	mm10_fantom5.1755	promoter	1	1	1	1	0	0	1	0.102564	0	0	Gencode,F5promoter,NAST
chr1	53187603	53187607	-	mm10_nast.248	NAST	1	1	1	1	0	0	1	1	0	0	Gencode,F5promoter,NAST
chr1	53196112	53197695	+	Gm28777	antisense	2	1	0	0	0	0	0	0	0	0	Gencode
chr1	53245681	53245776	.	mm10_enhancer.491	enhancer	1	1	0	0	1	1	0	0	0	0	Gencode,F5enhancer,EPD
chr1	53292171	53292565	.	mm10_enhancer.492	enhancer	1	1	0	0	1	1	0	0	0	0	Gencode,F5enhancer,EPD
chr1	53296958	53296997	-	mm10_fantom5.1756	promoter	1	1	1	1	0	0	1	0.512821	0	0	Gencode,F5promoter,NAST
chr1	53296971	53296991	-	mm10_nast.249	NAST	1	1	1	1	0	0	1	1	0	0	Gencode,F5promoter,NAST
chr1	53297001	53297023	-	mm10_fantom5.1757	promoter	1	0.772727	1	1	0	0	0	0	1	0.045455	Gencode,F5promoter,EPD
chr1	53297014	53297015	-	mm10_epd.231	promoter	1	1	1	1	0	0	0	0	1	1	Gencode,F5promoter,EPD
chr1	53297070	53297094	+	mm10_fantom5.1758	promoter	0	0	1	1	0	0	0	0	1	0.041667	F5promoter,EPD
chr1	53297075	53297076	+	mm10_epd.232	promoter	0	0	1	1	0	0	0	0	1	1	F5promoter,EPD
chr1	53297096	53297124	+	mm10_fantom5.1759	promoter	2	1	1	1	0	0	0	0	0	0	Gencode,F5promoter
chr1	53313622	53313635	+	mm10_fantom5.1761	promoter	2	1	1	1	0	0	0	0	0	0	Gencode,F5promoter
chr1	53313623	53326343	+	Osgepl1	protein_coding	4	1	4	0.00566	0	0	0	0	1	7.9e-05	Gencode,F5promoter,EPD
chr1	53313636	53313682	+	mm10_fantom5.1762	promoter	2	1	1	1	0	0	0	0	1	0.021739	Gencode,F5promoter,EPD
chr1	53313652	53313653	+	mm10_epd.233	promoter	2	1	1	1	0	0	0	0	1	1	Gencode,F5promoter,EPD
chr1	53313692	53313701	+	mm10_fantom5.1763	promoter	2	1	1	1	0	0	0	0	0	0	Gencode,F5promoter
chr1	53313743	53313748	+	mm10_fantom5.1764	promoter	2	1	1	1	0	0	0	0	0	0	Gencode,F5promoter
chr1	53328869	53328880	-	mm10_nast.250	NAST	2	1	0	0	0	0	1	1	0	0	Gencode,NAST
chr1	53342217	53342242	-	mm10_fantom5.1765	promoter	1	1	1	1	0	0	0	0	0	0	Gencode,F5promoter
chr1	53352637	53352716	-	mm10_fantom5.1766	promoter	2	1	1	1	0	0	1	0.227848	1	0.012658	Gencode,F5promoter,NAST,EPD
chr1	53352652	53352670	-	mm10_nast.251	NAST	2	1	1	1	0	0	1	1	1	0.055556	Gencode,F5promoter,NAST,EPD
chr1	53352660	53352661	-	mm10_epd.234	promoter	2	1	1	1	0	0	1	1	1	1	Gencode,F5promoter,NAST,EPD
chr1	53360389	53360397	+	mm10_fantom5.1767	promoter	0	0	1	1	0	0	0	0	0	0	F5promoter
chr1	53362148	53362471	-	Gm28779	processed_pseudogene	1	1	0	0	0	0	0	0	0	0	Gencode
chr1	53363113	53363686	+	Gm6799	processed_pseudogene	1	1	0	0	0	0	0	0	0	0	Gencode
chr1	53390414	53392585	+	Gm6801	unprocessed_pseudogene	1	1	0	0	0	0	0	0	0	0	Gencode
chr1	53443270	53443395	-	Gm25240	miRNA	2	1	0	0	0	0	0	0	0	0	Gencode
chr1	53548880	53548881	-	mm10_fantom5.1768	promoter	1	1	1	1	0	0	0	0	0	0	Gencode,F5promoter
chr1	53706775	53706841	-	mm10_fantom5.1769	promoter	1	0.136364	1	1	0	0	0	0	0	0	Gencode,F5promoter
chr1	53750129	53750153	+	mm10_fantom5.1770	promoter	0	0	1	1	0	0	0	0	0	0	F5promoter
chr1	53751359	53751391	-	mm10_fantom5.1771	promoter	0	0	1	1	0	0	0	0	0	0	F5promoter
chr1	53760507	53760574	.	mm10_enhancer.493	enhancer	1	1	0	0	1	1	0	0	0	0	Gencode,F5enhancer,EPD
chr1	53760773	53760777	-	mm10_fantom5.1772	promoter	1	1	1	1	0	0	0	0	0	0	Gencode,F5promoter
chr1	53773470	53773475	-	mm10_fantom5.1773	promoter	1	1	1	1	0	0	0	0	0	0	Gencode,F5promoter
chr1	53773934	53774463	.	mm10_enhancer.494	enhancer	1	1	4	0.102079	1	1	0	0	0	0	Gencode,F5promoter,F5enhancer
chr1	53774003	53774014	-	mm10_fantom5.1774	promoter	1	1	1	1	1	1	0	0	0	0	Gencode,F5promoter,F5enhancer
chr1	53774073	53774085	-	mm10_fantom5.1775	promoter	1	1	1	1	1	1	0	0	0	0	Gencode,F5promoter,F5enhancer
chr1	53774089	53774111	-	mm10_fantom5.1776	promoter	1	1	1	1	1	1	0	0	0	0	Gencode,F5promoter,F5enhancer
chr1	53774122	53774131	-	mm10_fantom5.1777	promoter	1	1	1	1	1	1	0	0	0	0	Gencode,F5promoter,F5enhancer
chr1	53775649	53775673	-	mm10_fantom5.1778	promoter	1	1	1	1	0	0	0	0	0	0	Gencode,F5promoter
chr1	53776641	53776662	-	mm10_fantom5.1779	promoter	1	1	1	1	0	0	1	0.142857	0	0	Gencode,F5promoter,NAST
chr1	53776647	53776650	-	mm10_nast.252	NAST	1	1	1	1	0	0	1	1	0	0	Gencode,F5promoter,NAST
chr1	53776678	53776700	-	mm10_fantom5.1780	promoter	1	1	1	1	0	0	0	0	0	0	Gencode,F5promoter
chr1	53776702	53776707	-	mm10_fantom5.1781	promoter	1	1	1	1	0	0	0	0	0	0	Gencode,F5promoter
chr1	53781236	53781626	.	mm10_enhancer.495	enhancer	1	1	0	0	1	1	0	0	0	0	Gencode,F5enhancer,EPD
chr1	53783808	53783813	-	mm10_fantom5.1782	promoter	1	1	1	1	0	0	0	0	0	0	Gencode,F5promoter
chr1	53784189	53784490	.	mm10_enhancer.496	enhancer	1	1	3	0.119601	1	1	0	0	0	0	Gencode,F5promoter,F5enhancer
chr1	53784320	53784336	-	mm10_fantom5.1783	promoter	1	1	1	1	1	1	0	0	0	0	Gencode,F5promoter,F5enhancer
chr1	53784467	53784476	+	mm10_fantom5.1784	promoter	1	1	1	1	1	1	0	0	0	0	Gencode,F5promoter,F5enhancer
chr1	53784479	53784490	+	mm10_fantom5.1785	promoter	1	1	1	1	1	1	0	0	0	0	Gencode,F5promoter,F5enhancer
chr1	53785148	53785159	-	mm10_fantom5.1786	promoter	1	1	1	1	0	0	0	0	0	0	Gencode,F5promoter
chr1	53785164	53785189	-	mm10_fantom5.1787	promoter	1	1	1	1	0	0	1	0.52	1	0.04	Gencode,F5promoter,NAST,EPD
chr1	53785169	53785182	-	mm10_nast.253	NAST	1	1	1	1	0	0	1	1	1	0.076923	Gencode,F5promoter,NAST,EPD
chr1	53785180	53785181	-	mm10_epd.235	promoter	1	1	1	1	0	0	1	1	1	1	Gencode,F5promoter,NAST,EPD
chr1	53785214	53785229	-	mm10_fantom5.1788	promoter	1	0.666667	1	1	0	0	0	0	0	0	Gencode,F5promoter
chr1	53791200	53792657	+	Gm37863	TEC	1	1	1	0.00755	1	0.166781	0	0	0	0	Gencode,F5promoter,F5enhancer
chr1	53791443	53791454	-	mm10_fantom5.1789	promoter	1	1	1	1	1	1	0	0	0	0	Gencode,F5promoter,F5enhancer
chr1	53791443	53791686	.	mm10_enhancer.497	enhancer	1	1	1	0.045267	1	1	0	0	0	0	Gencode,F5promoter,F5enhancer
chr1	53796415	53796591	.	mm10_enhancer.498	enhancer	0	0	0	0	1	1	0	0	0	0	F5enhancer
chr1	53797115	53797277	.	mm10_enhancer.499	enhancer	0	0	0	0	1	1	0	0	0	0	F5enhancer
chr1	53818238	53818324	.	mm10_enhancer.500	enhancer	1	1	0	0	1	1	0	0	0	0	Gencode,F5enhancer,EPD
chr1	53823390	53824304	.	mm10_enhancer.501	enhancer	1	1	5	0.131291	1	1	0	0	0	0	Gencode,F5promoter,F5enhancer
chr1	53823712	53823723	+	mm10_fantom5.1790	promoter	1	1	1	1	1	1	0	0	0	0	Gencode,F5promoter,F5enhancer
chr1	53823725	53823746	+	mm10_fantom5.1791	promoter	1	1	1	1	1	1	0	0	0	0	Gencode,F5promoter,F5enhancer
chr1	53823858	53823892	-	mm10_fantom5.1792	promoter	1	1	1	1	1	1	0	0	0	0	Gencode,F5promoter,F5enhancer
chr1	53823945	53823963	-	mm10_fantom5.1793	promoter	1	1	1	1	1	1	0	0	0	0	Gencode,F5promoter,F5enhancer
chr1	53824174	53824210	+	mm10_fantom5.1794	promoter	1	1	1	1	1	1	0	0	0	0	Gencode,F5promoter,F5enhancer
chr1	53824976	53824987	-	mm10_fantom5.1795	promoter	1	1	1	1	1	1	0	0	0	0	Gencode,F5promoter,F5enhancer
chr1	53824976	53825229	.	mm10_enhancer.502	enhancer	1	1	4	0.13834	1	1	0	0	0	0	Gencode,F5promoter,F5enhancer
chr1	53824993	53825003	-	mm10_fantom5.1796	promoter	1	1	1	1	1	1	0	0	0	0	Gencode,F5promoter,F5enhancer
chr1	53825067	53825072	-	mm10_fantom5.1797	promoter	1	1	1	1	1	1	0	0	0	0	Gencode,F5promoter,F5enhancer
chr1	53825177	53825186	+	mm10_fantom5.1798	promoter	1	1	1	1	1	1	0	0	0	0	Gencode,F5promoter,F5enhancer
chr1	53849423	53849495	+	Mir7681	miRNA	2	1	0	0	0	0	0	0	0	0	Gencode
chr1	53850921	53850962	-	mm10_fantom5.1799	promoter	1	1	1	1	0	0	0	0	0	0	Gencode,F5promoter
chr1	53851592	53851610	+	mm10_fantom5.1800	promoter	1	1	1	1	0	0	0	0	0	0	Gencode,F5promoter
chr1	53851614	53851630	+	mm10_fantom5.1801	promoter	1	1	1	1	0	0	0	0	0	0	Gencode,F5promoter
chr1	53856802	53857134	.	mm10_enhancer.503	enhancer	1	1	0	0	1	1	0	0	0	0	Gencode,F5enhancer,EPD
chr1	53882634	53882844	.	mm10_enhancer.504	enhancer	1	1	0	0	1	1	0	0	0	0	Gencode,F5enhancer,EPD
chr1	53886827	53886941	-	Gm24251	snRNA	2	1	0	0	0	0	0	0	0	0	Gencode
chr1	53887736	53887746	-	mm10_fantom5.1802	promoter	1	1	1	1	0	0	0	0	0	0	Gencode,F5promoter
chr1	53889312	53889660	.	mm10_enhancer.505	enhancer	1	1	0	0	1	1	0	0	0	0	Gencode,F5enhancer,EPD
chr1	53914628	53914639	-	mm10_fantom5.1803	promoter	1	1	1	1	0	0	0	0	0	0	Gencode,F5promoter
chr1	53940203	53940564	.	mm10_enhancer.506	enhancer	1	1	0	0	1	1	0	0	0	0	Gencode,F5enhancer,EPD
chr1	53974859	53975207	.	mm10_enhancer.507	enhancer	1	1	0	0	1	1	0	0	0	0	Gencode,F5enhancer,EPD
chr1	53977390	53977590	.	mm10_enhancer.508	enhancer	1	1	0	0	1	1	0	0	0	0	Gencode,F5enhancer,EPD
chr1	53977906	53978069	.	mm10_enhancer.509	enhancer	1	1	0	0	1	1	0	0	0	0	Gencode,F5enhancer,EPD
chr1	53978511	53978530	-	mm10_fantom5.1804	promoter	1	1	1	1	0	0	0	0	0	0	Gencode,F5promoter
chr1	53978540	53978584	-	mm10_fantom5.1805	promoter	1	1	1	1	0	0	0	0	0	0	Gencode,F5promoter
chr1	53978607	53978617	-	mm10_fantom5.1806	promoter	1	1	1	1	0	0	0	0	0	0	Gencode,F5promoter
chr1	54026424	54026426	+	mm10_nast.254	NAST	1	1	0	0	0	0	1	1	0	0	Gencode,NAST
chr1	54044171	54044296	.	mm10_enhancer.510	enhancer	1	1	0	0	1	1	0	0	0	0	Gencode,F5enhancer,EPD
chr1	54142718	54142723	-	mm10_fantom5.1807	promoter	1	1	1	1	0	0	0	0	0	0	Gencode,F5promoter
chr1	54152396	54155096	-	Gm37633	TEC	2	1	0	0	0	0	0	0	0	0	Gencode
chr1	54155320	54155325	-	mm10_fantom5.1808	promoter	1	1	1	1	0	0	0	0	0	0	Gencode,F5promoter
chr1	54175842	54175849	-	mm10_fantom5.1809	promoter	1	1	1	1	0	0	0	0	0	0	Gencode,F5promoter
chr1	54195189	54195211	-	mm10_fantom5.1810	promoter	0	0	1	1	0	0	0	0	1	0.045455	F5promoter,EPD
chr1	54195203	54195204	-	mm10_epd.236	promoter	0	0	1	1	0	0	0	0	1	1	F5promoter,EPD
chr1	54249101	54249208	-	Gm25829	snRNA	1	1	0	0	0	0	0	0	0	0	Gencode
chr1	54250591	54250603	-	mm10_fantom5.1811	promoter	0	0	1	1	0	0	0	0	0	0	F5promoter
chr1	54250673	54250699	+	mm10_fantom5.1812	promoter	1	0.653846	1	1	0	0	0	0	0	0	Gencode,F5promoter
chr1	54250765	54250766	+	mm10_epd.237	promoter	1	1	0	0	0	0	0	0	1	1	Gencode,EPD
chr1	54250813	54250844	+	mm10_fantom5.1813	promoter	1	1	1	1	0	0	0	0	0	0	Gencode,F5promoter
chr1	54329996	54330005	+	mm10_fantom5.1814	promoter	1	1	1	1	0	0	0	0	0	0	Gencode,F5promoter
chr1	54396945	54396951	-	mm10_fantom5.1815	promoter	1	1	1	1	0	0	0	0	0	0	Gencode,F5promoter
chr1	54438940	54438994	-	mm10_fantom5.1816	promoter	1	0.574074	1	1	0	0	2	0.12963	1	0.018519	Gencode,F5promoter,NAST,EPD
chr1	54438957	54438963	-	mm10_nast.255	NAST	1	1	1	1	0	0	1	1	0	0	Gencode,F5promoter,NAST
chr1	54438980	54438981	-	mm10_nast.256	NAST	0	0	1	1	0	0	1	1	0	0	F5promoter,NAST,EPD
chr1	54438981	54438982	-	mm10_epd.238	promoter	0	0	1	1	0	0	0	0	1	1	F5promoter,EPD
chr1	54439003	54439014	-	mm10_fantom5.1817	promoter	0	0	1	1	0	0	0	0	0	0	F5promoter
chr1	54483166	54483171	-	mm10_fantom5.1818	promoter	1	1	1	1	0	0	0	0	0	0	Gencode,F5promoter
chr1	54484818	54484842	-	mm10_fantom5.1819	promoter	1	1	1	1	0	0	0	0	0	0	Gencode,F5promoter
chr1	54492461	54492870	.	mm10_enhancer.511	enhancer	1	1	0	0	1	1	0	0	0	0	Gencode,F5enhancer,EPD
chr1	54518609	54520270	-	Gm36955	TEC	2	1	0	0	0	0	0	0	0	0	Gencode
chr1	54538135	54538518	.	mm10_enhancer.512	enhancer	1	1	0	0	1	1	0	0	0	0	Gencode,F5enhancer,EPD
chr1	54545852	54545883	.	mm10_enhancer.513	enhancer	1	1	0	0	1	1	0	0	0	0	Gencode,F5enhancer,EPD
chr1	54557595	54557698	-	mm10_fantom5.1820	promoter	1	0.864078	1	1	0	0	0	0	0	0	Gencode,F5promoter
chr1	54564005	54564289	.	mm10_enhancer.514	enhancer	0	0	0	0	1	1	0	0	0	0	F5enhancer
chr1	54566702	54567281	+	Gm19637	processed_pseudogene	1	1	0	0	0	0	0	0	0	0	Gencode
chr1	54583871	54583880	+	mm10_fantom5.1821	promoter	0	0	1	1	0	0	0	0	0	0	F5promoter
chr1	54585190	54585214	-	mm10_fantom5.1822	promoter	0	0	1	1	0	0	0	0	0	0	F5promoter
chr1	54585345	54585765	.	mm10_enhancer.515	enhancer	0	0	2	0.104762	1	1	0	0	0	0	F5promoter,F5enhancer,NAST
chr1	54585451	54585463	-	mm10_fantom5.1823	promoter	0	0	1	1	1	1	0	0	0	0	F5promoter,F5enhancer,NAST
chr1	54585733	54585765	+	mm10_fantom5.1824	promoter	0	0	1	1	1	1	0	0	0	0	F5promoter,F5enhancer,NAST
chr1	54586351	54586449	.	mm10_enhancer.516	enhancer	0	0	0	0	1	1	0	0	0	0	F5enhancer
chr1	54681760	54681770	+	mm10_fantom5.1825	promoter	2	1	1	1	0	0	0	0	0	0	Gencode,F5promoter
chr1	54688293	54688366	.	mm10_enhancer.517	enhancer	2	1	0	0	1	1	0	0	0	0	Gencode,F5enhancer,EPD
chr1	54712598	54712859	.	mm10_enhancer.518	enhancer	2	1	0	0	1	1	0	0	0	0	Gencode,F5enhancer,EPD
chr1	54716862	54716868	-	mm10_fantom5.1826	promoter	2	1	1	1	0	0	0	0	0	0	Gencode,F5promoter
chr1	54732715	54732719	-	mm10_fantom5.1827	promoter	2	1	1	1	0	0	0	0	0	0	Gencode,F5promoter
chr1	54737165	54738575	-	Gm37370	TEC	3	1	0	0	0	0	0	0	0	0	Gencode
chr1	54747691	54747978	.	mm10_enhancer.519	enhancer	2	1	0	0	1	1	0	0	0	0	Gencode,F5enhancer,EPD
chr1	54751591	54751593	.	mm10_enhancer.520	enhancer	2	1	0	0	1	1	0	0	0	0	Gencode,F5enhancer,EPD
chr1	54769217	54769322	+	Gm24053	miRNA	2	1	0	0	0	0	0	0	0	0	Gencode
chr1	54809964	54810001	-	mm10_fantom5.1828	promoter	1	1	1	1	0	0	0	0	0	0	Gencode,F5promoter
chr1	54820392	54820652	.	mm10_enhancer.521	enhancer	1	1	0	0	1	1	0	0	0	0	Gencode,F5enhancer,EPD
chr1	54877635	54877948	.	mm10_enhancer.522	enhancer	1	1	0	0	1	1	0	0	0	0	Gencode,F5enhancer,EPD
chr1	54896571	54896759	.	mm10_enhancer.523	enhancer	1	1	0	0	1	1	0	0	0	0	Gencode,F5enhancer,EPD
chr1	54907164	54907175	-	mm10_fantom5.1829	promoter	1	1	1	1	0	0	0	0	0	0	Gencode,F5promoter
chr1	54908973	54909256	.	mm10_enhancer.524	enhancer	1	1	0	0	1	1	0	0	0	0	Gencode,F5enhancer,EPD
chr1	54913844	54916594	-	A130048G24Rik	TEC	2	1	1	0.002909	0	0	0	0	0	0	Gencode,F5promoter
chr1	54914241	54914249	-	mm10_fantom5.1830	promoter	2	1	1	1	0	0	0	0	0	0	Gencode,F5promoter
chr1	54923446	54923715	.	mm10_enhancer.525	enhancer	1	1	0	0	1	1	0	0	0	0	Gencode,F5enhancer,EPD
chr1	54923958	54924222	.	mm10_enhancer.526	enhancer	1	1	0	0	1	1	0	0	0	0	Gencode,F5enhancer,EPD
chr1	54925054	54925343	.	mm10_enhancer.527	enhancer	1	1	0	0	1	1	0	0	0	0	Gencode,F5enhancer,EPD
chr1	54926155	54926191	+	mm10_fantom5.1831	promoter	1	1	1	1	0	0	0	0	0	0	Gencode,F5promoter
chr1	54926293	54926304	-	mm10_fantom5.1832	promoter	1	1	1	1	0	0	0	0	0	0	Gencode,F5promoter
chr1	54926311	54926402	-	mm10_fantom5.1833	promoter	1	0.835165	1	1	0	0	1	0.032967	1	0.010989	Gencode,F5promoter,NAST,EPD
chr1	54926341	54926344	-	mm10_nast.257	NAST	1	1	1	1	0	0	1	1	1	0.333333	Gencode,F5promoter,NAST,EPD
chr1	54926343	54926344	-	mm10_epd.239	promoter	1	1	1	1	0	0	1	1	1	1	Gencode,F5promoter,NAST,EPD
chr1	54926408	54926415	-	mm10_fantom5.1834	promoter	0	0	1	1	0	0	0	0	0	0	F5promoter
chr1	54973605	54973622	.	mm10_enhancer.528	enhancer	0	0	0	0	1	1	0	0	0	0	F5enhancer
chr1	55000118	55000144	-	mm10_fantom5.1835	promoter	1	1	1	1	0	0	0	0	0	0	Gencode,F5promoter
chr1	55001107	55001110	-	mm10_fantom5.1836	promoter	1	1	1	1	0	0	0	0	0	0	Gencode,F5promoter
chr1	55003478	55003497	-	mm10_fantom5.1837	promoter	1	1	1	1	0	0	0	0	0	0	Gencode,F5promoter
chr1	55010335	55010336	-	mm10_fantom5.1838	promoter	1	1	1	1	0	0	0	0	0	0	Gencode,F5promoter
chr1	55019326	55019344	-	mm10_fantom5.1839	promoter	1	1	1	1	0	0	0	0	0	0	Gencode,F5promoter
chr1	55022090	55022095	-	mm10_fantom5.1840	promoter	1	1	1	1	0	0	0	0	0	0	Gencode,F5promoter
chr1	55023816	55023820	-	mm10_fantom5.1841	promoter	1	1	1	1	0	0	0	0	0	0	Gencode,F5promoter
chr1	55026253	55026477	.	mm10_enhancer.529	enhancer	1	1	1	0.120536	1	1	0	0	0	0	Gencode,F5promoter,F5enhancer
chr1	55026349	55026376	+	mm10_fantom5.1842	promoter	1	1	1	1	1	1	0	0	0	0	Gencode,F5promoter,F5enhancer
chr1	55027377	55027406	-	mm10_fantom5.1843	promoter	1	1	1	1	0	0	2	0.724138	1	0.034483	Gencode,F5promoter,NAST,EPD
chr1	55027382	55027394	-	mm10_nast.258	NAST	1	1	1	1	0	0	1	1	0	0	Gencode,F5promoter,NAST
chr1	55027394	55027395	-	mm10_epd.240	promoter	1	1	1	1	0	0	1	1	1	1	Gencode,F5promoter,NAST,EPD
chr1	55027394	55027403	-	mm10_nast.259	NAST	1	1	1	1	0	0	1	1	1	0.111111	Gencode,F5promoter,NAST,EPD
chr1	55027473	55027484	-	mm10_fantom5.1844	promoter	1	0.727273	1	1	0	0	1	0.272727	0	0	Gencode,F5promoter,NAST
chr1	55027478	55027481	-	mm10_nast.260	NAST	1	1	1	1	0	0	1	1	0	0	Gencode,F5promoter,NAST
chr1	55027597	55027600	+	mm10_fantom5.1845	promoter	0	0	1	1	0	0	0	0	0	0	F5promoter
chr1	55028931	55029095	.	mm10_enhancer.530	enhancer	0	0	0	0	1	1	0	0	0	0	F5enhancer
chr1	55034090	55034095	+	mm10_fantom5.1846	promoter	0	0	1	1	0	0	0	0	0	0	F5promoter
chr1	55051318	55053112	-	E330011M16Rik	TEC	2	1	4	0.055741	0	0	0	0	1	0.000557	Gencode,F5promoter,EPD
chr1	55052282	55052293	+	mm10_fantom5.1847	promoter	1	1	1	1	0	0	0	0	0	0	Gencode,F5promoter
chr1	55052598	55052622	-	mm10_fantom5.1848	promoter	1	1	1	1	0	0	0	0	0	0	Gencode,F5promoter
chr1	55052763	55052777	+	mm10_fantom5.1849	promoter	2	1	1	1	0	0	0	0	0	0	Gencode,F5promoter
chr1	55052831	55052882	+	mm10_fantom5.1850	promoter	2	1	1	1	0	0	0	0	1	0.019608	Gencode,F5promoter,EPD
chr1	55052869	55052870	+	mm10_epd.241	promoter	2	1	1	1	0	0	0	0	1	1	Gencode,F5promoter,EPD
chr1	55084557	55084560	-	mm10_nast.261	NAST	1	1	0	0	0	0	1	1	0	0	Gencode,NAST
chr1	55087825	55087885	-	mm10_fantom5.1851	promoter	1	1	1	1	0	0	1	0.3	1	0.016667	Gencode,F5promoter,NAST,EPD
chr1	55087828	55087846	-	mm10_nast.262	NAST	1	1	1	1	0	0	1	1	1	0.055556	Gencode,F5promoter,NAST,EPD
chr1	55087835	55087836	-	mm10_epd.242	promoter	1	1	1	1	0	0	1	1	1	1	Gencode,F5promoter,NAST,EPD
chr1	55087951	55087994	+	mm10_fantom5.1852	promoter	1	1	1	1	0	0	0	0	0	0	Gencode,F5promoter
chr1	55088030	55088102	-	mm10_fantom5.1853	promoter	1	1	1	1	0	0	0	0	0	0	Gencode,F5promoter
chr1	55088103	55088117	-	mm10_fantom5.1854	promoter	1	1	1	1	0	0	0	0	0	0	Gencode,F5promoter
chr1	55088131	55091307	+	Hspe1	protein_coding	2	1	2	0.02204	0	0	3	0.005982	1	0.000315	Gencode,F5promoter,NAST,EPD
chr1	55088156	55088180	-	mm10_fantom5.1855	promoter	2	1	1	1	0	0	0	0	0	0	Gencode,F5promoter
chr1	55088258	55088260	+	mm10_nast.263	NAST	1	1	0	0	0	0	1	1	0	0	Gencode,NAST
chr1	55088306	55088352	+	mm10_fantom5.1856	promoter	1	1	1	1	0	0	1	0.326087	1	0.021739	Gencode,F5promoter,NAST,EPD
chr1	55088307	55088322	+	mm10_nast.264	NAST	1	1	1	1	0	0	1	1	1	0.066667	Gencode,F5promoter,NAST,EPD
chr1	55088312	55088313	+	mm10_epd.243	promoter	1	1	1	1	0	0	1	1	1	1	Gencode,F5promoter,NAST,EPD
chr1	55088368	55088370	+	mm10_nast.265	NAST	1	1	0	0	0	0	1	1	0	0	Gencode,NAST
chr1	55120079	55120873	-	Gm5147	processed_pseudogene	1	1	0	0	0	0	0	0	0	0	Gencode
chr1	55127296	55128287	+	Gm16581	processed_pseudogene	1	1	0	0	0	0	0	0	0	0	Gencode
chr1	55131038	55131053	-	mm10_fantom5.1857	promoter	0	0	1	1	0	0	0	0	0	0	F5promoter
chr1	55131095	55131108	+	mm10_fantom5.1858	promoter	0	0	1	1	0	0	0	0	0	0	F5promoter
chr1	55131237	55131249	+	mm10_fantom5.1859	promoter	1	1	1	1	0	0	0	0	0	0	Gencode,F5promoter
chr1	55131253	55131302	+	mm10_fantom5.1860	promoter	1	1	1	1	0	0	1	0.387755	1	0.020408	Gencode,F5promoter,NAST,EPD
chr1	55131278	55131297	+	mm10_nast.266	NAST	1	1	1	1	0	0	1	1	1	0.052632	Gencode,F5promoter,NAST,EPD
chr1	55131286	55131287	+	mm10_epd.244	promoter	1	1	1	1	0	0	1	1	1	1	Gencode,F5promoter,NAST,EPD
chr1	55131317	55131331	+	mm10_fantom5.1861	promoter	1	1	1	1	0	0	0	0	0	0	Gencode,F5promoter
chr1	55131623	55131654	-	mm10_fantom5.1862	promoter	1	1	1	1	0	0	0	0	0	0	Gencode,F5promoter
chr1	55147628	55147633	+	mm10_fantom5.1863	promoter	1	1	1	1	0	0	0	0	0	0	Gencode,F5promoter
chr1	55160746	55161053	-	Gm6822	processed_pseudogene	1	1	0	0	0	0	0	0	0	0	Gencode
chr1	55161096	55161289	.	mm10_enhancer.531	enhancer	0	0	0	0	1	1	0	0	0	0	F5enhancer
chr1	55196496	55196788	.	mm10_enhancer.532	enhancer	1	1	0	0	1	1	0	0	0	0	Gencode,F5enhancer,EPD
chr1	55204903	55204912	+	mm10_fantom5.1864	promoter	1	1	1	1	0	0	0	0	0	0	Gencode,F5promoter
chr1	55210369	55210515	.	mm10_enhancer.533	enhancer	1	1	0	0	1	1	0	0	0	0	Gencode,F5enhancer,EPD
chr1	55215458	55215688	.	mm10_enhancer.534	enhancer	1	1	1	0.191304	1	1	0	0	0	0	Gencode,F5promoter,F5enhancer
chr1	55215530	55215574	-	mm10_fantom5.1865	promoter	1	1	1	1	1	1	0	0	0	0	Gencode,F5promoter,F5enhancer
chr1	55226460	55226521	-	mm10_fantom5.1866	promoter	2	1	1	1	0	0	0	0	0	0	Gencode,F5promoter
chr1	55226522	55226541	-	mm10_fantom5.1867	promoter	2	1	1	1	0	0	0	0	0	0	Gencode,F5promoter
chr1	55226611	55226622	+	mm10_fantom5.1868	promoter	2	1	1	1	0	0	0	0	0	0	Gencode,F5promoter
chr1	55226742	55226764	-	mm10_fantom5.1869	promoter	2	1	1	1	0	0	0	0	0	0	Gencode,F5promoter
chr1	55226768	55226813	-	mm10_fantom5.1870	promoter	2	1	1	1	0	0	1	0.066667	1	0.022222	Gencode,F5promoter,NAST,EPD
chr1	55226774	55226775	-	mm10_epd.245	promoter	2	1	1	1	0	0	1	1	1	1	Gencode,F5promoter,NAST,EPD
chr1	55226774	55226777	-	mm10_nast.267	NAST	2	1	1	1	0	0	1	1	1	0.333333	Gencode,F5promoter,NAST,EPD
chr1	55237037	55237045	-	mm10_fantom5.1871	promoter	0	0	1	1	0	0	0	0	0	0	F5promoter
chr1	55237191	55237255	+	mm10_fantom5.1872	promoter	1	1	1	1	0	0	0	0	1	0.015625	Gencode,F5promoter,EPD
chr1	55237217	55237218	+	mm10_epd.246	promoter	1	1	1	1	0	0	0	0	1	1	Gencode,F5promoter,EPD
chr1	55242463	55242721	.	mm10_enhancer.535	enhancer	1	1	0	0	1	1	0	0	0	0	Gencode,F5enhancer,EPD
chr1	55248678	55248683	-	mm10_fantom5.1873	promoter	1	1	1	1	0	0	0	0	0	0	Gencode,F5promoter
chr1	55335400	55335796	+	Gm8292	processed_pseudogene	2	1	0	0	0	0	0	0	0	0	Gencode
chr1	55335891	55335895	-	mm10_fantom5.1874	promoter	1	1	1	1	0	0	0	0	0	0	Gencode,F5promoter
chr1	55362143	55362195	.	mm10_enhancer.536	enhancer	1	1	0	0	1	1	0	0	0	0	Gencode,F5enhancer,EPD
chr1	55362677	55362687	-	mm10_fantom5.1875	promoter	1	1	1	1	0	0	0	0	0	0	Gencode,F5promoter
chr1	55362692	55362749	-	mm10_fantom5.1876	promoter	1	1	1	1	0	0	0	0	1	0.017544	Gencode,F5promoter,EPD
chr1	55362744	55362745	-	mm10_epd.247	promoter	1	1	1	1	0	0	0	0	1	1	Gencode,F5promoter,EPD
chr1	55362785	55362786	-	mm10_fantom5.1877	promoter	1	1	1	1	0	0	0	0	0	0	Gencode,F5promoter
chr1	55363340	55363364	-	mm10_fantom5.1878	promoter	1	1	1	1	0	0	0	0	0	0	Gencode,F5promoter
chr1	55363387	55363396	-	mm10_fantom5.1879	promoter	1	1	1	1	0	0	0	0	0	0	Gencode,F5promoter
chr1	55363432	55363443	-	mm10_fantom5.1880	promoter	1	1	1	1	0	0	0	0	0	0	Gencode,F5promoter
chr1	55363462	55363475	-	mm10_fantom5.1881	promoter	1	0.538462	1	1	0	0	0	0	0	0	Gencode,F5promoter
chr1	55363521	55363522	-	mm10_epd.248	promoter	0	0	0	0	0	0	0	0	1	1	EPD
chr1	55363734	55363756	-	mm10_fantom5.1882	promoter	0	0	1	1	0	0	0	0	0	0	F5promoter
chr1	55370015	55370363	-	Gm29138	processed_pseudogene	1	1	0	0	0	0	0	0	0	0	Gencode
chr1	55381194	55382087	-	Gm8531	processed_pseudogene	1	1	0	0	0	0	0	0	0	0	Gencode
chr1	55405881	55405967	+	mm10_fantom5.1883	promoter	1	0.546512	1	1	0	0	1	0.034884	1	0.011628	Gencode,F5promoter,NAST,EPD
chr1	55405940	55405943	+	mm10_nast.268	NAST	1	1	1	1	0	0	1	1	0	0	Gencode,F5promoter,NAST
chr1	55405943	55405944	+	mm10_epd.249	promoter	1	1	1	1	0	0	0	0	1	1	Gencode,F5promoter,EPD
chr1	55405996	55406007	+	mm10_fantom5.1884	promoter	1	1	1	1	0	0	0	0	0	0	Gencode,F5promoter
chr1	55406163	55406243	+	mm10_fantom5.1885	promoter	1	1	1	1	0	0	0	0	0	0	Gencode,F5promoter
chr1	55407149	55407229	.	mm10_enhancer.537	enhancer	1	1	0	0	1	1	0	0	0	0	Gencode,F5enhancer,EPD
chr1	55412212	55412213	+	mm10_fantom5.1886	promoter	1	1	1	1	0	0	0	0	0	0	Gencode,F5promoter
chr1	55444073	55445024	-	Gm6644	processed_pseudogene	3	1	0	0	0	0	0	0	0	0	Gencode
chr1	55445053	55445066	-	mm10_nast.269	NAST	2	1	0	0	0	0	1	1	0	0	Gencode,NAST
chr1	55450098	55450111	+	mm10_fantom5.1887	promoter	1	1	1	1	0	0	0	0	0	0	Gencode,F5promoter
chr1	55450188	55450220	+	mm10_fantom5.1888	promoter	1	1	1	1	0	0	0	0	0	0	Gencode,F5promoter
chr1	55450299	55450389	+	mm10_fantom5.1889	promoter	1	1	1	1	0	0	0	0	0	0	Gencode,F5promoter
chr1	55456720	55456737	+	mm10_fantom5.1890	promoter	1	1	1	1	0	0	0	0	0	0	Gencode,F5promoter
chr1	55559459	55561055	+	Gm37382	TEC	2	1	0	0	0	0	0	0	0	0	Gencode
chr1	55606065	55606069	+	mm10_fantom5.1891	promoter	1	1	1	1	0	0	0	0	0	0	Gencode,F5promoter
chr1	55610824	55611106	.	mm10_enhancer.538	enhancer	1	1	0	0	1	1	0	0	0	0	Gencode,F5enhancer,EPD
chr1	55764643	55764646	-	mm10_fantom5.1892	promoter	0	0	1	1	0	0	0	0	0	0	F5promoter
chr1	55796376	55796425	+	mm10_fantom5.1893	promoter	0	0	1	1	0	0	0	0	0	0	F5promoter
chr1	55808855	55808925	.	mm10_enhancer.539	enhancer	0	0	0	0	1	1	0	0	0	0	F5enhancer
chr1	55892069	55892107	+	mm10_fantom5.1894	promoter	0	0	1	1	0	0	0	0	0	0	F5promoter
chr1	55960403	55960756	-	Gm36986	TEC	2	1	0	0	0	0	0	0	0	0	Gencode
chr1	56018954	56018993	+	mm10_fantom5.1895	promoter	1	0.410256	1	1	0	0	0	0	0	0	Gencode,F5promoter
chr1	56018977	56020203	+	1700003I22Rik	lincRNA	1	1	2	0.017129	0	0	0	0	0	0	Gencode,F5promoter
chr1	56019874	56019879	+	mm10_fantom5.1896	promoter	1	1	1	1	0	0	0	0	0	0	Gencode,F5promoter
chr1	56086811	56087029	.	mm10_enhancer.540	enhancer	0	0	1	0.059633	1	1	0	0	0	0	F5promoter,F5enhancer,NAST
chr1	56087016	56087029	+	mm10_fantom5.1897	promoter	0	0	1	1	1	1	0	0	0	0	F5promoter,F5enhancer,NAST
chr1	56088563	56088933	.	mm10_enhancer.541	enhancer	0	0	0	0	1	1	0	0	0	0	F5enhancer
chr1	56089451	56089836	.	mm10_enhancer.542	enhancer	0	0	0	0	1	1	0	0	0	0	F5enhancer
chr1	56171275	56171465	.	mm10_enhancer.543	enhancer	0	0	0	0	1	1	0	0	0	0	F5enhancer
chr1	56396289	56396374	.	mm10_enhancer.544	enhancer	0	0	0	0	1	1	0	0	0	0	F5enhancer
chr1	56451363	56451373	+	mm10_fantom5.1898	promoter	0	0	1	1	0	0	1	0.6	0	0	F5promoter,NAST,EPD
chr1	56451366	56451372	+	mm10_nast.270	NAST	0	0	1	1	0	0	1	1	0	0	F5promoter,NAST,EPD
chr1	56451406	56451562	+	Gm28900	processed_pseudogene	1	1	0	0	0	0	0	0	0	0	Gencode
chr1	56531823	56533876	+	Gm28240	lincRNA	1	1	0	0	0	0	0	0	0	0	Gencode
chr1	56636043	56637435	-	Hsfy2	protein_coding	1	1	3	0.011494	0	0	0	0	0	0	Gencode,F5promoter
chr1	56637408	56637415	-	mm10_fantom5.1899	promoter	1	1	1	1	0	0	0	0	0	0	Gencode,F5promoter
chr1	56637425	56637429	-	mm10_fantom5.1900	promoter	1	1	1	1	0	0	0	0	0	0	Gencode,F5promoter
chr1	56637430	56637449	-	mm10_fantom5.1901	promoter	1	0.263158	1	1	0	0	0	0	0	0	Gencode,F5promoter
chr1	56637455	56637460	-	mm10_fantom5.1902	promoter	0	0	1	1	0	0	0	0	0	0	F5promoter
chr1	56637461	56637480	-	mm10_fantom5.1903	promoter	0	0	1	1	0	0	0	0	1	0.052632	F5promoter,EPD
chr1	56637473	56637474	-	mm10_epd.250	promoter	0	0	1	1	0	0	0	0	1	1	F5promoter,EPD
chr1	56782165	56782210	-	mm10_fantom5.1904	promoter	0	0	1	1	0	0	0	0	0	0	F5promoter
chr1	56782216	56782225	-	mm10_fantom5.1905	promoter	0	0	1	1	0	0	0	0	0	0	F5promoter
chr1	56782349	56782368	-	mm10_nast.271	NAST	0	0	0	0	0	0	1	1	0	0	NAST
chr1	56782376	56782377	-	mm10_nast.272	NAST	0	0	0	0	0	0	1	1	0	0	NAST
chr1	56782391	56782399	-	mm10_fantom5.1906	promoter	0	0	1	1	0	0	0	0	0	0	F5promoter
chr1	56796169	56796180	-	mm10_fantom5.1907	promoter	1	1	1	1	0	0	0	0	0	0	Gencode,F5promoter
chr1	56869108	56869113	-	mm10_fantom5.1908	promoter	1	1	1	1	0	0	0	0	0	0	Gencode,F5promoter
chr1	56871360	56871364	-	mm10_fantom5.1909	promoter	1	1	1	1	0	0	0	0	0	0	Gencode,F5promoter
chr1	56871687	56871691	-	mm10_fantom5.1910	promoter	1	1	1	1	0	0	0	0	0	0	Gencode,F5promoter
chr1	56884126	56884171	.	mm10_enhancer.545	enhancer	1	1	0	0	1	1	0	0	0	0	Gencode,F5enhancer,EPD
chr1	56899090	56899100	-	mm10_fantom5.1911	promoter	1	1	1	1	0	0	0	0	0	0	Gencode,F5promoter
chr1	56969827	56969850	-	mm10_fantom5.1912	promoter	1	1	1	1	0	0	0	0	0	0	Gencode,F5promoter
chr1	56969864	56969875	-	mm10_fantom5.1913	promoter	1	1	1	1	0	0	0	0	0	0	Gencode,F5promoter
chr1	56971267	56971278	-	mm10_fantom5.1914	promoter	1	1	1	1	0	0	0	0	0	0	Gencode,F5promoter
chr1	56971281	56971305	-	mm10_fantom5.1915	promoter	1	1	1	1	0	0	0	0	1	0.041667	Gencode,F5promoter,EPD
chr1	56971290	56971291	-	mm10_epd.251	promoter	1	1	1	1	0	0	0	0	1	1	Gencode,F5promoter,EPD
chr1	56971313	56971329	-	mm10_fantom5.1916	promoter	1	1	1	1	0	0	0	0	0	0	Gencode,F5promoter
chr1	56971338	56971347	-	mm10_fantom5.1917	promoter	1	1	1	1	0	0	0	0	0	0	Gencode,F5promoter
chr1	56971451	56971505	+	mm10_fantom5.1918	promoter	2	1	1	1	0	0	0	0	0	0	Gencode,F5promoter
chr1	56971694	56971709	-	mm10_fantom5.1919	promoter	2	1	1	1	0	0	0	0	0	0	Gencode,F5promoter
chr1	56971712	56971739	-	mm10_fantom5.1920	promoter	2	1	1	1	0	0	0	0	0	0	Gencode,F5promoter
chr1	56971750	56971760	-	mm10_fantom5.1921	promoter	2	1	1	1	0	0	0	0	0	0	Gencode,F5promoter
chr1	56971762	56971781	-	mm10_fantom5.1922	promoter	2	1	1	1	0	0	0	0	0	0	Gencode,F5promoter
chr1	56972033	56972044	+	mm10_fantom5.1923	promoter	2	1	1	1	0	0	0	0	0	0	Gencode,F5promoter
chr1	56972180	56972206	+	mm10_fantom5.1924	promoter	2	1	2	1	0	0	0	0	0	0	Gencode,F5promoter
chr1	56972183	56972212	-	mm10_fantom5.1925	promoter	2	1	2	1	0	0	0	0	0	0	Gencode,F5promoter
chr1	56972232	56972254	-	mm10_fantom5.1926	promoter	2	1	1	1	0	0	0	0	0	0	Gencode,F5promoter
chr1	56972437	56972482	-	mm10_fantom5.1927	promoter	2	1	1	1	0	0	0	0	0	0	Gencode,F5promoter
chr1	56972555	56972589	+	mm10_fantom5.1928	promoter	2	1	1	1	0	0	0	0	0	0	Gencode,F5promoter
chr1	56974032	56974036	+	mm10_fantom5.1929	promoter	2	1	1	1	0	0	0	0	0	0	Gencode,F5promoter
chr1	56974500	56974520	-	mm10_fantom5.1930	promoter	2	1	1	1	0	0	0	0	0	0	Gencode,F5promoter
chr1	56976802	56978640	+	Gm4081	TEC	3	1	3	0.021219	2	0.358542	0	0	0	0	Gencode,F5promoter,F5enhancer
chr1	56977103	56977399	.	mm10_enhancer.546	enhancer	3	1	0	0	1	1	0	0	0	0	Gencode,F5enhancer,EPD
chr1	56977857	56978220	.	mm10_enhancer.547	enhancer	3	1	0	0	1	1	0	0	0	0	Gencode,F5enhancer,EPD
chr1	56978494	56978511	-	mm10_fantom5.1931	promoter	3	1	1	1	0	0	0	0	0	0	Gencode,F5promoter
chr1	56978512	56978524	-	mm10_fantom5.1932	promoter	3	1	1	1	0	0	0	0	0	0	Gencode,F5promoter
chr1	56978534	56978544	-	mm10_fantom5.1933	promoter	3	1	1	1	0	0	0	0	0	0	Gencode,F5promoter
chr1	56980116	56980539	.	mm10_enhancer.548	enhancer	1	1	0	0	1	1	0	0	0	0	Gencode,F5enhancer,EPD
chr1	56981118	56981127	-	mm10_fantom5.1934	promoter	1	1	1	1	0	0	0	0	0	0	Gencode,F5promoter
chr1	56999154	56999275	-	Gm23943	miRNA	2	1	0	0	0	0	0	0	0	0	Gencode
chr1	57098885	57098896	-	mm10_fantom5.1935	promoter	0	0	1	1	0	0	0	0	0	0	F5promoter
chr1	57127305	57127340	+	mm10_fantom5.1936	promoter	1	0.028571	1	1	0	0	0	0	0	0	Gencode,F5promoter
chr1	57127339	57129400	+	1700126A01Rik	lincRNA	1	1	1	0.000485	0	0	0	0	0	0	Gencode,F5promoter
chr1	57154587	57154588	+	mm10_fantom5.1937	promoter	0	0	1	1	0	0	0	0	0	0	F5promoter
chr1	57209268	57209519	.	mm10_enhancer.549	enhancer	1	1	0	0	1	1	0	0	0	0	Gencode,F5enhancer,EPD
chr1	57291424	57292401	-	Gm5254	processed_pseudogene	1	1	0	0	0	0	0	0	0	0	Gencode
chr1	57377476	57377539	-	mm10_fantom5.1938	promoter	1	1	1	1	0	0	1	0.190476	0	0	Gencode,F5promoter,NAST
chr1	57377502	57377514	-	mm10_nast.273	NAST	1	1	1	1	0	0	1	1	0	0	Gencode,F5promoter,NAST
chr1	57377564	57377569	-	mm10_nast.274	NAST	0	0	0	0	0	0	1	1	0	0	NAST
chr1	57377593	57377689	+	mm10_fantom5.1939	promoter	1	0.729167	1	1	0	0	0	0	1	0.010417	Gencode,F5promoter,EPD
chr1	57377619	57385423	+	1700066M21Rik	protein_coding	1	1	1	0.00897	0	0	0	0	1	0.000128	Gencode,F5promoter,EPD
chr1	57377622	57377623	+	mm10_epd.252	promoter	1	1	1	1	0	0	0	0	1	1	Gencode,F5promoter,EPD
chr1	57391481	57391491	-	mm10_fantom5.1940	promoter	1	1	1	1	0	0	0	0	0	0	Gencode,F5promoter
chr1	57396693	57396697	-	mm10_fantom5.1941	promoter	1	1	1	1	0	0	0	0	0	0	Gencode,F5promoter
chr1	57406446	57406507	-	mm10_fantom5.1942	promoter	2	1	1	1	0	0	2	0.459016	1	0.016393	Gencode,F5promoter,NAST,EPD
chr1	57406453	57406463	-	mm10_nast.275	NAST	2	1	1	1	0	0	1	1	0	0	Gencode,F5promoter,NAST
chr1	57406463	57406481	-	mm10_nast.276	NAST	2	1	1	1	0	0	1	1	1	0.055556	Gencode,F5promoter,NAST,EPD
chr1	57406470	57406471	-	mm10_epd.253	promoter	2	1	1	1	0	0	1	1	1	1	Gencode,F5promoter,NAST,EPD
chr1	57406547	57406548	+	mm10_epd.254	promoter	2	1	0	0	0	0	0	0	1	1	Gencode,EPD
chr1	57406728	57406774	+	mm10_fantom5.1943	promoter	2	1	1	1	0	0	0	0	0	0	Gencode,F5promoter
chr1	57422243	57422373	-	Gm22371	snoRNA	1	1	0	0	0	0	0	0	0	0	Gencode
chr1	57467869	57468026	+	Gm24014	snRNA	1	1	0	0	0	0	0	0	0	0	Gencode
chr1	57518522	57519412	-	Gm8581	processed_pseudogene	1	1	0	0	0	0	0	0	0	0	Gencode
chr1	57519423	57519441	-	mm10_fantom5.1944	promoter	0	0	1	1	0	0	0	0	0	0	F5promoter
chr1	57520830	57523642	-	Gm37373	TEC	1	1	0	0	0	0	0	0	0	0	Gencode
chr1	57561297	57564051	-	Gm17929	processed_pseudogene	1	1	0	0	0	0	0	0	0	0	Gencode
chr1	57576696	57576697	+	mm10_fantom5.1945	promoter	0	0	1	1	0	0	0	0	0	0	F5promoter
chr1	57609692	57609875	.	mm10_enhancer.550	enhancer	0	0	0	0	1	1	0	0	0	0	F5enhancer
chr1	57634055	57634119	.	mm10_enhancer.551	enhancer	0	0	0	0	1	1	0	0	0	0	F5enhancer
chr1	57732962	57732980	+	mm10_fantom5.1946	promoter	0	0	1	1	0	0	0	0	0	0	F5promoter
chr1	57733285	57733465	.	mm10_enhancer.552	enhancer	0	0	0	0	1	1	0	0	0	0	F5enhancer
chr1	57774748	57774762	+	mm10_fantom5.1947	promoter	1	1	1	1	0	0	0	0	0	0	Gencode,F5promoter
chr1	57774842	57774932	+	mm10_fantom5.1948	promoter	1	1	1	1	0	0	0	0	0	0	Gencode,F5promoter
chr1	57774933	57774955	+	mm10_fantom5.1949	promoter	1	1	1	1	0	0	0	0	0	0	Gencode,F5promoter
chr1	57777069	57777072	+	mm10_fantom5.1950	promoter	1	1	1	1	0	0	0	0	0	0	Gencode,F5promoter
chr1	57839886	57840120	.	mm10_enhancer.553	enhancer	1	1	0	0	1	1	0	0	0	0	Gencode,F5enhancer,EPD
chr1	57842857	57843216	.	mm10_enhancer.554	enhancer	1	1	0	0	1	1	0	0	0	0	Gencode,F5enhancer,EPD
chr1	57845534	57845553	+	mm10_fantom5.1951	promoter	1	1	1	1	0	0	0	0	0	0	Gencode,F5promoter
chr1	57845593	57845617	+	mm10_fantom5.1952	promoter	1	1	1	1	0	0	0	0	0	0	Gencode,F5promoter
chr1	57849032	57849417	.	mm10_enhancer.555	enhancer	1	1	0	0	1	1	0	0	0	0	Gencode,F5enhancer,EPD
chr1	57849983	57850195	.	mm10_enhancer.556	enhancer	1	1	0	0	1	1	0	0	0	0	Gencode,F5enhancer,EPD
chr1	57852628	57853180	.	mm10_enhancer.557	enhancer	1	1	0	0	1	1	0	0	0	0	Gencode,F5enhancer,EPD
chr1	57901943	57901977	+	mm10_fantom5.1953	promoter	1	1	1	1	0	0	0	0	0	0	Gencode,F5promoter
chr1	57909834	57917111	-	Gm17234	antisense	2	1	0	0	0	0	0	0	0	0	Gencode
chr1	57970008	57970022	-	mm10_fantom5.1954	promoter	1	1	1	1	0	0	0	0	0	0	Gencode,F5promoter
chr1	57970032	57970065	-	mm10_fantom5.1955	promoter	1	1	1	1	0	0	0	0	0	0	Gencode,F5promoter
chr1	57970067	57970094	-	mm10_fantom5.1956	promoter	1	1	1	1	0	0	0	0	1	0.037037	Gencode,F5promoter,EPD
chr1	57970078	57970079	-	mm10_epd.255	promoter	1	1	1	1	0	0	0	0	1	1	Gencode,F5promoter,EPD
chr1	57970104	57970118	-	mm10_fantom5.1957	promoter	1	1	1	1	0	0	0	0	0	0	Gencode,F5promoter
chr1	57995980	57996059	+	mm10_fantom5.1958	promoter	2	1	1	1	0	0	0	0	1	0.012658	Gencode,F5promoter,EPD
chr1	57996050	57996051	+	mm10_epd.256	promoter	2	1	1	1	0	0	0	0	1	1	Gencode,F5promoter,EPD
chr1	57996061	57996072	+	mm10_fantom5.1959	promoter	2	1	1	1	0	0	0	0	0	0	Gencode,F5promoter
chr1	58029955	58029974	+	mm10_fantom5.1960	promoter	1	1	1	1	0	0	0	0	1	0.052632	Gencode,F5promoter,EPD
chr1	58029965	58029966	+	mm10_epd.257	promoter	1	1	1	1	0	0	0	0	1	1	Gencode,F5promoter,EPD
chr1	58029984	58029997	+	mm10_fantom5.1961	promoter	1	1	1	1	0	0	1	0.076923	0	0	Gencode,F5promoter,NAST
chr1	58029990	58029991	+	mm10_nast.277	NAST	1	1	1	1	0	0	1	1	0	0	Gencode,F5promoter,NAST
chr1	58045273	58045276	-	mm10_fantom5.1962	promoter	1	1	1	1	0	0	0	0	0	0	Gencode,F5promoter
chr1	58113166	58113184	+	mm10_fantom5.1963	promoter	1	1	1	1	0	0	0	0	1	0.055556	Gencode,F5promoter,EPD
chr1	58113175	58113176	+	mm10_epd.258	promoter	1	1	1	1	0	0	0	0	1	1	Gencode,F5promoter,EPD
chr1	58114118	58114371	.	mm10_enhancer.558	enhancer	1	1	0	0	1	1	0	0	0	0	Gencode,F5enhancer,EPD
chr1	58115351	58115394	+	mm10_fantom5.1964	promoter	1	1	1	1	0	0	0	0	0	0	Gencode,F5promoter
chr1	58115419	58115433	+	mm10_fantom5.1965	promoter	1	1	1	1	0	0	0	0	0	0	Gencode,F5promoter
chr1	58122228	58122251	+	mm10_fantom5.1966	promoter	1	1	1	1	0	0	0	0	1	0.043478	Gencode,F5promoter,EPD
chr1	58122231	58122232	+	mm10_epd.259	promoter	1	1	1	1	0	0	0	0	1	1	Gencode,F5promoter,EPD
chr1	58154980	58155088	-	Gm24548	snoRNA	2	1	0	0	0	0	0	0	0	0	Gencode
chr1	58183498	58183499	+	mm10_fantom5.1967	promoter	1	1	1	1	0	0	0	0	0	0	Gencode,F5promoter
chr1	58210443	58210457	+	mm10_fantom5.1968	promoter	1	1	1	1	0	0	0	0	1	0.071429	Gencode,F5promoter,EPD
chr1	58210450	58210451	+	mm10_epd.260	promoter	1	1	1	1	0	0	0	0	1	1	Gencode,F5promoter,EPD
chr1	58218780	58219127	.	mm10_enhancer.559	enhancer	1	1	0	0	1	1	0	0	0	0	Gencode,F5enhancer,EPD
chr1	58278309	58278311	+	mm10_fantom5.1969	promoter	1	1	1	1	0	0	0	0	1	0.5	Gencode,F5promoter,EPD
chr1	58278310	58278311	+	mm10_epd.261	promoter	1	1	1	1	0	0	0	0	1	1	Gencode,F5promoter,EPD
chr1	58383511	58386134	-	Gm37607	TEC	1	1	0	0	0	0	0	0	0	0	Gencode
chr1	58392592	58392598	+	mm10_fantom5.1970	promoter	0	0	1	1	0	0	0	0	0	0	F5promoter
chr1	58392741	58392764	-	mm10_fantom5.1971	promoter	0	0	1	1	0	0	0	0	0	0	F5promoter
chr1	58392863	58392879	+	mm10_fantom5.1972	promoter	0	0	1	1	0	0	0	0	1	0.0625	F5promoter,EPD
chr1	58392870	58392871	+	mm10_epd.262	promoter	0	0	1	1	0	0	0	0	1	1	F5promoter,EPD
chr1	58392897	58407353	+	Bzw1	protein_coding	1	1	11	0.016602	0	0	1	0.001384	1	6.9e-05	Gencode,F5promoter,NAST,EPD
chr1	58392966	58392986	+	mm10_fantom5.1973	promoter	1	1	1	1	0	0	0	0	0	0	Gencode,F5promoter
chr1	58393046	58393067	-	mm10_fantom5.1974	promoter	1	1	1	1	0	0	0	0	0	0	Gencode,F5promoter
chr1	58393119	58393147	+	mm10_fantom5.1975	promoter	1	1	1	1	0	0	1	0.607143	1	0.035714	Gencode,F5promoter,NAST,EPD
chr1	58393130	58393150	+	mm10_nast.278	NAST	1	1	1	0.85	0	0	1	1	1	0.05	Gencode,F5promoter,NAST,EPD
chr1	58393135	58393136	+	mm10_epd.263	promoter	1	1	1	1	0	0	1	1	1	1	Gencode,F5promoter,NAST,EPD
chr1	58393193	58393241	+	mm10_fantom5.1976	promoter	1	1	1	1	0	0	0	0	0	0	Gencode,F5promoter
chr1	58393366	58393373	-	mm10_fantom5.1977	promoter	1	1	1	1	0	0	0	0	0	0	Gencode,F5promoter
chr1	58393471	58393482	+	mm10_fantom5.1978	promoter	1	1	1	1	0	0	0	0	0	0	Gencode,F5promoter
chr1	58393483	58393496	+	mm10_fantom5.1979	promoter	1	1	1	1	0	0	0	0	0	0	Gencode,F5promoter
chr1	58393501	58393522	+	mm10_fantom5.1980	promoter	1	1	1	1	0	0	0	0	0	0	Gencode,F5promoter
chr1	58406527	58406536	+	mm10_fantom5.1981	promoter	1	1	1	1	0	0	0	0	0	0	Gencode,F5promoter
chr1	58406799	58406824	+	mm10_fantom5.1982	promoter	1	1	1	1	0	0	0	0	0	0	Gencode,F5promoter
chr1	58406838	58406875	+	mm10_fantom5.1983	promoter	1	1	1	1	0	0	0	0	0	0	Gencode,F5promoter
chr1	58410188	58424066	-	Clk1	protein_coding	1	1	5	0.005404	0	0	2	0.001153	0	0	Gencode,F5promoter,NAST
chr1	58419995	58420006	-	mm10_fantom5.1984	promoter	1	1	1	1	0	0	0	0	0	0	Gencode,F5promoter
chr1	58420315	58420331	-	mm10_fantom5.1985	promoter	1	1	1	1	0	0	0	0	0	0	Gencode,F5promoter
chr1	58422844	58422849	-	mm10_fantom5.1986	promoter	1	1	1	1	0	0	0	0	0	0	Gencode,F5promoter
chr1	58424007	58424028	-	mm10_fantom5.1987	promoter	1	1	1	1	0	0	1	0.666667	0	0	Gencode,F5promoter,NAST
chr1	58424013	58424027	-	mm10_nast.279	NAST	1	1	1	1	0	0	1	1	0	0	Gencode,F5promoter,NAST
chr1	58424042	58424064	-	mm10_fantom5.1988	promoter	1	1	1	1	0	0	1	0.090909	0	0	Gencode,F5promoter,NAST
chr1	58424048	58424050	-	mm10_nast.280	NAST	1	1	1	1	0	0	1	1	0	0	Gencode,F5promoter,NAST
chr1	58431398	58431400	+	mm10_fantom5.1989	promoter	1	1	1	1	0	0	0	0	0	0	Gencode,F5promoter
chr1	58445161	58445202	-	mm10_fantom5.1990	promoter	2	1	1	1	0	0	0	0	0	0	Gencode,F5promoter
chr1	58445259	58445307	+	mm10_fantom5.1991	promoter	2	1	1	1	0	0	0	0	1	0.020833	Gencode,F5promoter,EPD
chr1	58445274	58445275	+	mm10_epd.264	promoter	2	1	1	1	0	0	0	0	1	1	Gencode,F5promoter,EPD
chr1	58445406	58445491	-	mm10_fantom5.1992	promoter	2	1	1	1	0	0	3	0.223529	1	0.011765	Gencode,F5promoter,NAST,EPD
chr1	58445428	58445440	-	mm10_nast.281	NAST	2	1	1	1	0	0	1	1	0	0	Gencode,F5promoter,NAST
chr1	58445466	58445471	-	mm10_nast.282	NAST	2	1	1	1	0	0	1	1	0	0	Gencode,F5promoter,NAST
chr1	58445483	58445485	-	mm10_nast.283	NAST	2	1	1	1	0	0	1	1	0	0	Gencode,F5promoter,NAST
chr1	58445485	58445486	-	mm10_epd.265	promoter	2	1	1	1	0	0	0	0	1	1	Gencode,F5promoter,EPD
chr1	58445510	58445528	+	mm10_fantom5.1993	promoter	1	1	1	1	0	0	0	0	0	0	Gencode,F5promoter
chr1	58445531	58445618	+	mm10_fantom5.1994	promoter	1	1	1	1	0	0	1	0.103448	0	0	Gencode,F5promoter,NAST
chr1	58445540	58445549	-	mm10_nast.284	NAST	1	1	1	1	0	0	1	1	0	0	Gencode,F5promoter,NAST
chr1	58446432	58446783	.	mm10_enhancer.560	enhancer	1	1	0	0	1	1	0	0	0	0	Gencode,F5enhancer,EPD
chr1	58447621	58447622	+	mm10_epd.266	promoter	1	1	0	0	0	0	0	0	1	1	Gencode,EPD
chr1	58449526	58449532	+	mm10_fantom5.1995	promoter	1	1	1	1	0	0	0	0	0	0	Gencode,F5promoter
chr1	58466514	58466621	-	Gm23966	snRNA	3	1	0	0	0	0	0	0	0	0	Gencode
chr1	58502924	58503188	.	mm10_enhancer.561	enhancer	1	1	0	0	1	1	0	0	0	0	Gencode,F5enhancer,EPD
chr1	58504919	58504942	-	mm10_fantom5.1996	promoter	1	1	1	1	0	0	1	0.869565	0	0	Gencode,F5promoter,NAST
chr1	58504922	58504942	-	mm10_nast.285	NAST	1	1	1	1	0	0	1	1	0	0	Gencode,F5promoter,NAST
chr1	58504946	58504965	-	mm10_fantom5.1997	promoter	1	1	1	1	0	0	0	0	1	0.052632	Gencode,F5promoter,EPD
chr1	58504954	58504955	-	mm10_epd.267	promoter	1	1	1	1	0	0	0	0	1	1	Gencode,F5promoter,EPD
chr1	58505134	58505153	+	mm10_nast.286	NAST	1	0.315789	1	0.947368	0	0	1	1	0	0	Gencode,F5promoter,NAST
chr1	58505135	58505162	+	mm10_fantom5.1998	promoter	1	0.555556	1	1	0	0	1	0.666667	0	0	Gencode,F5promoter,NAST
chr1	58560685	58560887	.	mm10_enhancer.562	enhancer	1	1	0	0	1	1	0	0	0	0	Gencode,F5enhancer,EPD
chr1	58581973	58581978	-	mm10_fantom5.1999	promoter	1	1	1	1	0	0	0	0	0	0	Gencode,F5promoter
chr1	58586240	58586318	-	mm10_fantom5.2000	promoter	1	1	1	1	0	0	0	0	1	0.012821	Gencode,F5promoter,EPD
chr1	58586282	58586283	-	mm10_epd.268	promoter	1	1	1	1	0	0	0	0	1	1	Gencode,F5promoter,EPD
chr1	58586381	58586401	+	mm10_fantom5.2001	promoter	1	0.9	1	1	0	0	0	0	0	0	Gencode,F5promoter
chr1	58586405	58586446	+	mm10_fantom5.2002	promoter	1	1	1	1	0	0	0	0	0	0	Gencode,F5promoter
chr1	58586591	58586625	+	mm10_fantom5.2003	promoter	1	1	1	1	0	0	1	0.617647	1	0.029412	Gencode,F5promoter,NAST,EPD
chr1	58586598	58586619	+	mm10_nast.287	NAST	1	1	1	1	0	0	1	1	1	0.047619	Gencode,F5promoter,NAST,EPD
chr1	58586601	58586602	+	mm10_epd.269	promoter	1	1	1	1	0	0	1	1	1	1	Gencode,F5promoter,NAST,EPD
chr1	58586628	58586641	+	mm10_fantom5.2004	promoter	1	1	1	1	0	0	0	0	0	0	Gencode,F5promoter
chr1	58625213	58625565	-	Gm29389	processed_pseudogene	1	1	0	0	0	0	0	0	0	0	Gencode
chr1	58630374	58637344	+	Gm18802	processed_pseudogene	1	1	0	0	0	0	0	0	0	0	Gencode
chr1	58646611	58646613	+	mm10_nast.288	NAST	0	0	0	0	0	0	1	1	0	0	NAST
chr1	58646623	58646625	+	mm10_nast.289	NAST	0	0	0	0	0	0	1	1	0	0	NAST
chr1	58646687	58647239	+	Cbx3-ps7	processed_pseudogene	2	1	0	0	0	0	0	0	0	0	Gencode
chr1	58652588	58652626	+	mm10_fantom5.2005	promoter	1	1	1	1	0	0	0	0	0	0	Gencode,F5promoter
chr1	58695944	58695964	-	mm10_fantom5.2006	promoter	1	1	1	1	0	0	0	0	1	0.05	Gencode,F5promoter,EPD
chr1	58695959	58695960	-	mm10_epd.270	promoter	1	1	1	1	0	0	0	0	1	1	Gencode,F5promoter,EPD
chr1	58711462	58711473	+	mm10_fantom5.2007	promoter	0	0	1	1	0	0	0	0	0	0	F5promoter
chr1	58711488	58711523	+	mm10_fantom5.2008	promoter	1	0.457143	1	1	0	0	0	0	1	0.028571	Gencode,F5promoter,EPD
chr1	58711494	58711495	+	mm10_epd.271	promoter	0	0	1	1	0	0	0	0	1	1	F5promoter,EPD
chr1	58712061	58712089	+	mm10_fantom5.2009	promoter	1	1	1	1	0	0	0	0	0	0	Gencode,F5promoter
chr1	58712222	58712245	-	mm10_fantom5.2010	promoter	1	1	1	1	0	0	0	0	0	0	Gencode,F5promoter
chr1	58712396	58712434	+	mm10_fantom5.2011	promoter	1	1	1	1	0	0	0	0	0	0	Gencode,F5promoter
chr1	58713204	58713217	+	mm10_fantom5.2012	promoter	1	1	1	1	0	0	0	0	0	0	Gencode,F5promoter
chr1	58713241	58713314	+	mm10_fantom5.2013	promoter	1	1	1	1	0	0	0	0	1	0.013699	Gencode,F5promoter,EPD
chr1	58713293	58713294	+	mm10_epd.272	promoter	1	1	1	1	0	0	0	0	1	1	Gencode,F5promoter,EPD
chr1	58713320	58713332	+	mm10_fantom5.2014	promoter	1	1	1	1	0	0	0	0	0	0	Gencode,F5promoter
chr1	58713378	58713381	+	mm10_fantom5.2015	promoter	1	1	1	1	0	0	0	0	0	0	Gencode,F5promoter
chr1	58713446	58713457	+	mm10_fantom5.2016	promoter	1	1	1	1	0	0	0	0	0	0	Gencode,F5promoter
chr1	58714164	58714200	+	mm10_fantom5.2017	promoter	1	1	1	1	0	0	0	0	0	0	Gencode,F5promoter
chr1	58714316	58714323	+	mm10_fantom5.2018	promoter	1	1	1	1	0	0	0	0	0	0	Gencode,F5promoter
chr1	58714644	58714657	+	mm10_fantom5.2019	promoter	1	1	1	1	0	0	0	0	0	0	Gencode,F5promoter
chr1	58716842	58716845	+	mm10_fantom5.2020	promoter	1	1	1	1	0	0	0	0	0	0	Gencode,F5promoter
chr1	58717450	58717469	+	mm10_fantom5.2021	promoter	1	1	1	1	0	0	0	0	0	0	Gencode,F5promoter
chr1	58721023	58721305	.	mm10_enhancer.564	enhancer	1	1	1	0.042553	1	1	0	0	0	0	Gencode,F5promoter,F5enhancer
chr1	58721102	58721114	-	mm10_fantom5.2022	promoter	1	1	1	1	1	1	0	0	0	0	Gencode,F5promoter,F5enhancer
chr1	58722729	58722747	+	mm10_fantom5.2023	promoter	1	1	1	1	0	0	0	0	0	0	Gencode,F5promoter
chr1	58723776	58724687	.	mm10_enhancer.565	enhancer	1	1	0	0	1	1	0	0	0	0	Gencode,F5enhancer,EPD
chr1	58725887	58725898	-	mm10_fantom5.2024	promoter	1	1	1	1	0	0	0	0	0	0	Gencode,F5promoter
chr1	58726016	58726063	+	mm10_fantom5.2025	promoter	1	1	1	1	0	0	1	0.148936	0	0	Gencode,F5promoter,NAST
chr1	58726019	58726026	+	mm10_nast.290	NAST	1	1	1	1	0	0	1	1	0	0	Gencode,F5promoter,NAST
chr1	58726064	58726075	+	mm10_fantom5.2026	promoter	1	1	1	1	0	0	0	0	0	0	Gencode,F5promoter
chr1	58726095	58726106	+	mm10_fantom5.2027	promoter	1	1	1	1	0	0	0	0	0	0	Gencode,F5promoter
chr1	58726164	58726178	+	mm10_fantom5.2028	promoter	1	1	1	1	0	0	1	0.428571	0	0	Gencode,F5promoter,NAST
chr1	58726166	58726172	+	mm10_nast.291	NAST	1	1	1	1	0	0	1	1	0	0	Gencode,F5promoter,NAST
chr1	58726196	58726222	+	mm10_fantom5.2029	promoter	1	1	1	1	0	0	0	0	0	0	Gencode,F5promoter
chr1	58727092	58727112	-	mm10_fantom5.2030	promoter	1	1	1	1	1	1	0	0	0	0	Gencode,F5promoter,F5enhancer
chr1	58727092	58727435	.	mm10_enhancer.566	enhancer	1	1	2	0.090379	1	1	0	0	0	0	Gencode,F5promoter,F5enhancer
chr1	58727250	58727261	+	mm10_fantom5.2031	promoter	1	1	1	1	1	1	0	0	0	0	Gencode,F5promoter,F5enhancer
chr1	58728615	58728626	+	mm10_fantom5.2032	promoter	1	1	1	1	0	0	0	0	0	0	Gencode,F5promoter
chr1	58728652	58728698	+	mm10_fantom5.2033	promoter	1	1	1	1	0	0	0	0	0	0	Gencode,F5promoter
chr1	58728713	58728724	+	mm10_fantom5.2034	promoter	1	1	1	1	0	0	0	0	0	0	Gencode,F5promoter
chr1	58729557	58729559	+	mm10_fantom5.2035	promoter	1	1	1	1	0	0	0	0	0	0	Gencode,F5promoter
chr1	58738432	58738452	+	mm10_fantom5.2036	promoter	1	1	1	1	0	0	0	0	0	0	Gencode,F5promoter
chr1	58738652	58738673	+	mm10_fantom5.2037	promoter	1	1	1	1	0	0	0	0	0	0	Gencode,F5promoter
chr1	58738974	58738997	+	mm10_fantom5.2038	promoter	1	1	1	1	0	0	0	0	0	0	Gencode,F5promoter
chr1	58743547	58743550	+	mm10_fantom5.2039	promoter	1	1	1	1	0	0	0	0	0	0	Gencode,F5promoter
chr1	58745144	58745152	+	mm10_fantom5.2040	promoter	1	1	1	1	0	0	0	0	0	0	Gencode,F5promoter
chr1	58749393	58749419	+	mm10_fantom5.2041	promoter	1	1	1	1	0	0	0	0	0	0	Gencode,F5promoter
chr1	58753694	58753699	+	mm10_fantom5.2042	promoter	1	1	1	1	0	0	0	0	0	0	Gencode,F5promoter
chr1	58754074	58754121	+	mm10_fantom5.2043	promoter	1	1	1	1	0	0	0	0	0	0	Gencode,F5promoter
chr1	58754742	58754758	+	mm10_fantom5.2044	promoter	1	1	1	1	0	0	0	0	0	0	Gencode,F5promoter
chr1	58754802	58754821	+	mm10_fantom5.2045	promoter	1	1	1	1	0	0	0	0	0	0	Gencode,F5promoter
chr1	58754881	58754896	+	mm10_fantom5.2046	promoter	1	1	1	1	0	0	0	0	0	0	Gencode,F5promoter
chr1	58754915	58754926	+	mm10_fantom5.2047	promoter	1	1	1	1	0	0	0	0	0	0	Gencode,F5promoter
chr1	58754982	58754993	+	mm10_fantom5.2048	promoter	1	1	1	1	0	0	0	0	0	0	Gencode,F5promoter
chr1	58755081	58755092	+	mm10_fantom5.2049	promoter	1	1	1	1	0	0	0	0	0	0	Gencode,F5promoter
chr1	58755115	58755127	+	mm10_fantom5.2050	promoter	1	1	1	1	0	0	0	0	0	0	Gencode,F5promoter
chr1	58755222	58755234	+	mm10_fantom5.2051	promoter	1	1	1	1	0	0	0	0	0	0	Gencode,F5promoter
chr1	58755323	58755340	+	mm10_fantom5.2052	promoter	1	1	1	1	0	0	0	0	0	0	Gencode,F5promoter
chr1	58755957	58755968	+	mm10_fantom5.2053	promoter	1	1	1	1	0	0	0	0	0	0	Gencode,F5promoter
chr1	58756266	58756281	+	mm10_fantom5.2054	promoter	1	1	1	1	0	0	0	0	0	0	Gencode,F5promoter
chr1	58756298	58756313	+	mm10_fantom5.2055	promoter	1	1	1	1	0	0	0	0	0	0	Gencode,F5promoter
chr1	58756345	58756401	+	mm10_fantom5.2056	promoter	1	1	1	1	0	0	0	0	0	0	Gencode,F5promoter
chr1	58756806	58756823	+	mm10_fantom5.2057	promoter	1	1	1	1	0	0	0	0	0	0	Gencode,F5promoter
chr1	58758379	58758403	+	mm10_fantom5.2058	promoter	1	1	1	1	0	0	0	0	0	0	Gencode,F5promoter
chr1	58769800	58769900	.	mm10_enhancer.567	enhancer	0	0	0	0	1	1	0	0	0	0	F5enhancer
chr1	58773432	58773606	.	mm10_enhancer.568	enhancer	0	0	0	0	1	1	0	0	0	0	F5enhancer
chr1	58774043	58774192	.	mm10_enhancer.569	enhancer	0	0	0	0	1	1	0	0	0	0	F5enhancer
chr1	58785208	58785659	+	Gm3841	processed_pseudogene	1	1	0	0	0	0	0	0	0	0	Gencode
chr1	58791430	58791668	.	mm10_enhancer.570	enhancer	0	0	0	0	1	1	0	0	0	0	F5enhancer
chr1	58795371	58795447	+	mm10_fantom5.2059	promoter	1	0.973684	1	1	0	0	0	0	1	0.013158	Gencode,F5promoter,EPD
chr1	58795421	58795422	+	mm10_epd.273	promoter	1	1	1	1	0	0	0	0	1	1	Gencode,F5promoter,EPD
chr1	58795462	58795559	+	mm10_fantom5.2060	promoter	1	1	1	1	0	0	0	0	0	0	Gencode,F5promoter
chr1	58795587	58795601	+	mm10_fantom5.2061	promoter	1	1	1	1	0	0	0	0	0	0	Gencode,F5promoter
chr1	58795618	58795639	+	mm10_fantom5.2062	promoter	1	1	1	1	0	0	1	0.238095	0	0	Gencode,F5promoter,NAST
chr1	58795628	58795633	+	mm10_nast.292	NAST	1	1	1	1	0	0	1	1	0	0	Gencode,F5promoter,NAST
chr1	58795656	58795667	+	mm10_fantom5.2063	promoter	1	1	1	1	0	0	0	0	0	0	Gencode,F5promoter
chr1	58795671	58795682	+	mm10_fantom5.2064	promoter	1	1	1	1	0	0	0	0	0	0	Gencode,F5promoter
chr1	58795692	58795710	+	mm10_fantom5.2065	promoter	1	1	1	1	0	0	0	0	0	0	Gencode,F5promoter
chr1	58795931	58795945	+	mm10_fantom5.2066	promoter	1	1	1	1	0	0	0	0	0	0	Gencode,F5promoter
chr1	58796324	58796336	+	mm10_fantom5.2067	promoter	1	1	1	1	0	0	0	0	0	0	Gencode,F5promoter
chr1	58797782	58801623	+	Gm37760	TEC	2	1	0	0	0	0	0	0	0	0	Gencode
chr1	58802492	58802517	+	mm10_fantom5.2068	promoter	1	1	1	1	0	0	0	0	0	0	Gencode,F5promoter
chr1	58802537	58802542	+	mm10_fantom5.2069	promoter	1	1	1	1	0	0	0	0	0	0	Gencode,F5promoter
chr1	58802577	58802580	+	mm10_fantom5.2070	promoter	1	1	1	1	0	0	0	0	0	0	Gencode,F5promoter
chr1	58802594	58802637	+	mm10_fantom5.2071	promoter	1	1	1	1	0	0	0	0	1	0.023256	Gencode,F5promoter,EPD
chr1	58802613	58802614	+	mm10_epd.274	promoter	1	1	1	1	0	0	0	0	1	1	Gencode,F5promoter,EPD
chr1	58802649	58802656	+	mm10_fantom5.2072	promoter	1	1	1	1	0	0	0	0	0	0	Gencode,F5promoter
chr1	58804782	58804792	-	mm10_fantom5.2073	promoter	1	1	1	1	0	0	0	0	0	0	Gencode,F5promoter
chr1	58831585	58831632	+	mm10_fantom5.2074	promoter	1	1	1	1	0	0	0	0	0	0	Gencode,F5promoter
chr1	58846803	58846818	+	mm10_fantom5.2075	promoter	1	1	1	1	0	0	0	0	0	0	Gencode,F5promoter
chr1	58846870	58846888	+	mm10_fantom5.2076	promoter	1	1	1	1	0	0	0	0	0	0	Gencode,F5promoter
chr1	58846914	58846935	+	mm10_fantom5.2077	promoter	1	1	1	1	0	0	0	0	0	0	Gencode,F5promoter
chr1	58953879	58954296	.	mm10_enhancer.571	enhancer	1	1	0	0	1	1	0	0	0	0	Gencode,F5enhancer,EPD
chr1	58955871	58955934	.	mm10_enhancer.572	enhancer	1	1	0	0	1	1	0	0	0	0	Gencode,F5enhancer,EPD
chr1	58962358	58962712	.	mm10_enhancer.573	enhancer	1	1	2	0.042373	1	1	0	0	0	0	Gencode,F5promoter,F5enhancer
chr1	58962506	58962517	-	mm10_fantom5.2078	promoter	1	1	1	1	1	1	0	0	0	0	Gencode,F5promoter,F5enhancer
chr1	58962557	58962561	-	mm10_fantom5.2079	promoter	1	1	1	1	1	1	0	0	0	0	Gencode,F5promoter,F5enhancer
chr1	58964595	58964919	.	mm10_enhancer.574	enhancer	1	1	0	0	1	1	0	0	0	0	Gencode,F5enhancer,EPD
chr1	58972693	58972697	-	mm10_fantom5.2080	promoter	1	1	1	1	0	0	0	0	0	0	Gencode,F5promoter
chr1	58973286	58973300	-	mm10_fantom5.2081	promoter	1	1	1	1	0	0	0	0	0	0	Gencode,F5promoter
chr1	58973312	58973325	-	mm10_fantom5.2082	promoter	1	1	1	1	0	0	0	0	0	0	Gencode,F5promoter
chr1	58973335	58973354	-	mm10_fantom5.2083	promoter	1	1	1	1	0	0	1	0.473684	0	0	Gencode,F5promoter,NAST
chr1	58973345	58973363	-	mm10_nast.293	NAST	1	1	2	0.944444	0	0	1	1	0	0	Gencode,F5promoter,NAST
chr1	58973355	58973381	-	mm10_fantom5.2084	promoter	1	1	1	1	0	0	1	0.307692	0	0	Gencode,F5promoter,NAST
chr1	58973386	58973397	-	mm10_fantom5.2085	promoter	1	1	1	1	0	0	0	0	0	0	Gencode,F5promoter
chr1	58973421	58973440	-	mm10_fantom5.2086	promoter	1	0.473684	1	1	0	0	1	0.473684	1	0.052632	Gencode,F5promoter,NAST,EPD
chr1	58973426	58973435	-	mm10_nast.294	NAST	1	0.444444	1	1	0	0	1	1	1	0.111111	Gencode,F5promoter,NAST,EPD
chr1	58973429	58973430	-	mm10_epd.275	promoter	1	1	1	1	0	0	1	1	1	1	Gencode,F5promoter,NAST,EPD
chr1	58973450	58973461	-	mm10_fantom5.2087	promoter	0	0	1	1	0	0	0	0	0	0	F5promoter
chr1	58973476	58973486	-	mm10_fantom5.2088	promoter	0	0	1	1	0	0	0	0	0	0	F5promoter
chr1	58973521	58973582	+	mm10_fantom5.2089	promoter	1	1	1	1	0	0	0	0	1	0.016393	Gencode,F5promoter,EPD
chr1	58973565	58973566	+	mm10_epd.276	promoter	1	1	1	1	0	0	0	0	1	1	Gencode,F5promoter,EPD
chr1	58973594	58973613	+	mm10_fantom5.2090	promoter	1	1	1	1	0	0	0	0	0	0	Gencode,F5promoter
chr1	58973631	58973659	+	mm10_fantom5.2091	promoter	1	1	1	1	0	0	0	0	0	0	Gencode,F5promoter
chr1	58973661	58973684	+	mm10_fantom5.2092	promoter	1	1	1	1	0	0	0	0	0	0	Gencode,F5promoter
chr1	58973690	58973701	+	mm10_fantom5.2093	promoter	1	1	1	1	0	0	0	0	0	0	Gencode,F5promoter
chr1	58973702	58973717	+	mm10_fantom5.2094	promoter	1	1	1	1	0	0	0	0	0	0	Gencode,F5promoter
chr1	58982618	58982623	-	mm10_fantom5.2095	promoter	1	1	1	1	0	0	0	0	0	0	Gencode,F5promoter
chr1	59003535	59003540	-	mm10_fantom5.2096	promoter	1	1	1	1	0	0	0	0	0	0	Gencode,F5promoter
chr1	59014070	59014075	-	mm10_fantom5.2097	promoter	0	0	1	1	1	1	0	0	0	0	F5promoter,F5enhancer,NAST
chr1	59014070	59014246	.	mm10_enhancer.575	enhancer	1	0.130682	6	0.443182	1	1	0	0	0	0	Gencode,F5promoter,F5enhancer
chr1	59014086	59014093	-	mm10_fantom5.2098	promoter	0	0	1	1	1	1	0	0	0	0	F5promoter,F5enhancer,NAST
chr1	59014096	59014104	-	mm10_fantom5.2099	promoter	0	0	1	1	1	1	0	0	0	0	F5promoter,F5enhancer,NAST
chr1	59014106	59014115	-	mm10_fantom5.2100	promoter	0	0	1	1	1	1	0	0	0	0	F5promoter,F5enhancer,NAST
chr1	59014121	59014151	-	mm10_fantom5.2101	promoter	0	0	1	1	1	1	0	0	0	0	F5promoter,F5enhancer,NAST
chr1	59014190	59014209	+	mm10_fantom5.2102	promoter	0	0	1	1	1	1	0	0	0	0	F5promoter,F5enhancer,NAST
chr1	59042564	59042569	-	mm10_fantom5.2103	promoter	1	1	1	1	0	0	0	0	0	0	Gencode,F5promoter
chr1	59070987	59071118	+	Gm25502	snoRNA	2	1	0	0	0	0	0	0	0	0	Gencode
chr1	59084487	59084535	-	mm10_fantom5.2104	promoter	1	1	1	1	0	0	0	0	0	0	Gencode,F5promoter
chr1	59094885	59094903	-	mm10_fantom5.2105	promoter	1	0.833333	1	1	0	0	0	0	0	0	Gencode,F5promoter
chr1	59094914	59094920	-	mm10_fantom5.2106	promoter	0	0	1	1	0	0	0	0	0	0	F5promoter
chr1	59117619	59117744	.	mm10_enhancer.576	enhancer	1	1	0	0	1	1	0	0	0	0	Gencode,F5enhancer,EPD
chr1	59119748	59119795	-	mm10_fantom5.2107	promoter	1	1	1	1	0	0	0	0	1	0.021277	Gencode,F5promoter,EPD
chr1	59119762	59119763	-	mm10_epd.277	promoter	1	1	1	1	0	0	0	0	1	1	Gencode,F5promoter,EPD
chr1	59119822	59119861	+	mm10_fantom5.2108	promoter	2	1	1	1	0	0	0	0	0	0	Gencode,F5promoter
chr1	59119832	59122141	+	G730003C15Rik	antisense	3	1	2	0.036812	0	0	0	0	2	0.000866	Gencode,F5promoter,EPD
chr1	59120079	59120135	-	mm10_fantom5.2109	promoter	2	1	1	1	0	0	0	0	1	0.017857	Gencode,F5promoter,EPD
chr1	59120087	59120088	-	mm10_epd.278	promoter	2	1	1	1	0	0	0	0	1	1	Gencode,F5promoter,EPD
chr1	59120441	59120442	-	mm10_epd.279	promoter	1	1	0	0	0	0	0	0	1	1	Gencode,EPD
chr1	59150889	59150905	+	mm10_fantom5.2110	promoter	1	1	1	1	0	0	0	0	0	0	Gencode,F5promoter
chr1	59150914	59150921	+	mm10_fantom5.2111	promoter	1	1	1	1	0	0	0	0	0	0	Gencode,F5promoter
chr1	59150931	59150959	+	mm10_fantom5.2112	promoter	1	1	1	1	0	0	0	0	0	0	Gencode,F5promoter
chr1	59151679	59151686	-	mm10_fantom5.2113	promoter	2	1	1	1	0	0	0	0	0	0	Gencode,F5promoter
chr1	59155606	59156989	+	Gm19125	processed_pseudogene	3	1	0	0	0	0	0	0	0	0	Gencode
chr1	59161559	59161593	-	mm10_fantom5.2114	promoter	2	1	1	1	0	0	0	0	1	0.029412	Gencode,F5promoter,EPD
chr1	59161563	59161564	-	mm10_epd.280	promoter	2	1	1	1	0	0	0	0	1	1	Gencode,F5promoter,EPD
chr1	59161594	59161628	-	mm10_fantom5.2115	promoter	2	1	1	1	0	0	0	0	0	0	Gencode,F5promoter
chr1	59163305	59163306	-	mm10_epd.281	promoter	3	1	0	0	0	0	0	0	1	1	Gencode,EPD
chr1	59171970	59172091	.	mm10_enhancer.577	enhancer	1	1	1	0.041322	1	1	0	0	0	0	Gencode,F5promoter,F5enhancer
chr1	59172086	59172113	+	mm10_fantom5.2116	promoter	1	1	1	1	1	0.185185	0	0	0	0	Gencode,F5promoter,F5enhancer
chr1	59226312	59226520	.	mm10_enhancer.578	enhancer	1	1	0	0	1	1	0	0	0	0	Gencode,F5enhancer,EPD
chr1	59237175	59237256	-	mm10_fantom5.2117	promoter	1	0.691358	1	1	0	0	0	0	1	0.012346	Gencode,F5promoter,EPD
chr1	59237202	59237203	-	mm10_epd.282	promoter	1	1	1	1	0	0	0	0	1	1	Gencode,F5promoter,EPD
chr1	59237468	59237493	+	mm10_fantom5.2118	promoter	0	0	1	1	0	0	0	0	0	0	F5promoter
chr1	59256769	59256770	+	mm10_epd.283	promoter	0	0	0	0	0	0	0	0	1	1	EPD
chr1	59298920	59298939	+	mm10_fantom5.2119	promoter	1	1	1	1	0	0	0	0	0	0	Gencode,F5promoter
chr1	59314900	59315288	.	mm10_enhancer.579	enhancer	1	1	1	0.03866	1	1	0	0	0	0	Gencode,F5promoter,F5enhancer
chr1	59315273	59315288	+	mm10_fantom5.2120	promoter	1	1	1	1	1	1	0	0	0	0	Gencode,F5promoter,F5enhancer
chr1	59316106	59316128	-	mm10_fantom5.2121	promoter	1	1	1	1	0	0	0	0	0	0	Gencode,F5promoter
chr1	59316134	59316145	-	mm10_fantom5.2122	promoter	1	1	1	1	0	0	0	0	0	0	Gencode,F5promoter
chr1	59316586	59316980	.	mm10_enhancer.580	enhancer	1	1	0	0	1	1	0	0	0	0	Gencode,F5enhancer,EPD
chr1	59355463	59355596	.	mm10_enhancer.581	enhancer	0	0	0	0	1	1	0	0	0	0	F5enhancer
chr1	59376003	59376340	.	mm10_enhancer.582	enhancer	0	0	0	0	1	1	0	0	0	0	F5enhancer
chr1	59377359	59377371	-	mm10_fantom5.2123	promoter	0	0	1	1	1	1	0	0	0	0	F5promoter,F5enhancer,NAST
chr1	59377359	59377576	.	mm10_enhancer.583	enhancer	0	0	1	0.0553	1	1	0	0	0	0	F5promoter,F5enhancer,NAST
chr1	59421372	59421445	.	mm10_enhancer.584	enhancer	0	0	0	0	1	1	0	0	0	0	F5enhancer
chr1	59432172	59432176	+	mm10_fantom5.2124	promoter	0	0	1	1	0	0	0	0	0	0	F5promoter
chr1	59447864	59449502	-	Gm37737	TEC	1	1	2	0.007326	2	0.304029	0	0	0	0	Gencode,F5promoter,F5enhancer
chr1	59448458	59448856	.	mm10_enhancer.585	enhancer	1	1	1	0.012563	1	1	0	0	0	0	Gencode,F5promoter,F5enhancer
chr1	59448851	59448856	+	mm10_fantom5.2125	promoter	1	1	1	1	1	1	0	0	0	0	Gencode,F5promoter,F5enhancer
chr1	59449274	59449281	+	mm10_fantom5.2126	promoter	1	1	1	1	0	0	0	0	0	0	Gencode,F5promoter
chr1	59449402	59449525	.	mm10_enhancer.586	enhancer	1	0.813008	0	0	1	1	0	0	0	0	Gencode,F5enhancer,EPD
chr1	59450466	59450864	.	mm10_enhancer.587	enhancer	0	0	0	0	1	1	0	0	0	0	F5enhancer
chr1	59459108	59459356	.	mm10_enhancer.588	enhancer	0	0	0	0	1	1	0	0	0	0	F5enhancer
chr1	59481349	59481627	.	mm10_enhancer.589	enhancer	0	0	0	0	1	1	0	0	0	0	F5enhancer
chr1	59482091	59482102	+	mm10_fantom5.2127	promoter	0	0	1	1	0	0	0	0	0	0	F5promoter
chr1	59482120	59482131	+	mm10_fantom5.2128	promoter	0	0	1	1	0	0	0	0	0	0	F5promoter
chr1	59482133	59482166	+	mm10_fantom5.2129	promoter	0	0	1	1	0	0	0	0	1	0.030303	F5promoter,EPD
chr1	59482157	59482158	+	mm10_epd.284	promoter	0	0	1	1	0	0	0	0	1	1	F5promoter,EPD
chr1	59482423	59486955	+	Fzd7	protein_coding	1	1	4	0.025154	0	0	0	0	0	0	Gencode,F5promoter
chr1	59482664	59482702	+	mm10_fantom5.2130	promoter	1	1	1	1	0	0	0	0	0	0	Gencode,F5promoter
chr1	59482871	59482894	+	mm10_fantom5.2131	promoter	1	1	1	1	0	0	0	0	0	0	Gencode,F5promoter
chr1	59482895	59482936	+	mm10_fantom5.2132	promoter	1	1	1	1	0	0	0	0	0	0	Gencode,F5promoter
chr1	59482940	59482952	+	mm10_fantom5.2133	promoter	1	1	1	1	0	0	0	0	0	0	Gencode,F5promoter
chr1	59516228	59516229	+	mm10_epd.285	promoter	0	0	0	0	0	0	0	0	1	1	EPD
chr1	59534810	59537229	-	1700122D07Rik	antisense	3	1	1	0.014055	0	0	0	0	0	0	Gencode,F5promoter
chr1	59537195	59537231	-	mm10_fantom5.2134	promoter	3	1	1	1	0	0	0	0	0	0	Gencode,F5promoter
chr1	59543758	59544153	.	mm10_enhancer.590	enhancer	2	1	1	0.035443	1	1	0	0	0	0	Gencode,F5promoter,F5enhancer
chr1	59544139	59544153	+	mm10_fantom5.2135	promoter	2	1	1	1	1	1	0	0	0	0	Gencode,F5promoter,F5enhancer
chr1	59544191	59544245	+	mm10_fantom5.2136	promoter	2	1	1	1	0	0	0	0	0	0	Gencode,F5promoter
chr1	59548779	59548784	-	mm10_fantom5.2137	promoter	2	1	1	1	0	0	0	0	0	0	Gencode,F5promoter
chr1	59548790	59548802	-	mm10_fantom5.2138	promoter	2	1	1	1	0	0	0	0	0	0	Gencode,F5promoter
chr1	59548836	59548846	+	mm10_fantom5.2139	promoter	2	1	1	1	0	0	0	0	0	0	Gencode,F5promoter
chr1	59548862	59548871	+	mm10_fantom5.2140	promoter	2	1	1	1	0	0	0	0	0	0	Gencode,F5promoter
chr1	59548874	59548880	+	mm10_fantom5.2141	promoter	2	1	1	1	0	0	0	0	0	0	Gencode,F5promoter
chr1	59551028	59551040	+	mm10_fantom5.2142	promoter	1	1	1	1	0	0	0	0	0	0	Gencode,F5promoter
chr1	59551117	59551133	-	mm10_fantom5.2143	promoter	1	1	1	1	0	0	0	0	0	0	Gencode,F5promoter
chr1	59551135	59551146	-	mm10_fantom5.2144	promoter	1	1	1	1	0	0	0	0	0	0	Gencode,F5promoter
chr1	59592202	59592228	-	mm10_fantom5.2145	promoter	2	1	1	1	0	0	0	0	0	0	Gencode,F5promoter
chr1	59604044	59604317	.	mm10_enhancer.591	enhancer	2	1	0	0	1	1	0	0	0	0	Gencode,F5enhancer,EPD
chr1	59606743	59606754	+	mm10_fantom5.2146	promoter	2	1	1	1	0	0	0	0	0	0	Gencode,F5promoter
chr1	59606758	59606781	+	mm10_fantom5.2147	promoter	2	1	1	1	0	0	0	0	0	0	Gencode,F5promoter
chr1	59608565	59608637	.	mm10_enhancer.592	enhancer	2	1	0	0	1	1	0	0	0	0	Gencode,F5enhancer,EPD
chr1	59613898	59614076	.	mm10_enhancer.593	enhancer	2	1	0	0	1	1	0	0	0	0	Gencode,F5enhancer,EPD
chr1	59619398	59619415	+	mm10_fantom5.2148	promoter	2	1	1	1	0	0	0	0	0	0	Gencode,F5promoter
chr1	59626579	59626664	+	Gm24545	misc_RNA	3	1	0	0	0	0	0	0	0	0	Gencode
chr1	59646199	59648071	-	D430013B06Rik	TEC	2	1	0	0	0	0	0	0	0	0	Gencode
chr1	59662439	59662441	-	mm10_fantom5.2149	promoter	1	1	1	1	0	0	0	0	0	0	Gencode,F5promoter
chr1	59663100	59663478	.	mm10_enhancer.594	enhancer	1	1	0	0	1	1	0	0	0	0	Gencode,F5enhancer,EPD
chr1	59668973	59668977	-	mm10_fantom5.2150	promoter	1	1	1	1	0	0	0	0	0	0	Gencode,F5promoter
chr1	59670037	59670185	.	mm10_enhancer.595	enhancer	1	1	0	0	1	1	0	0	0	0	Gencode,F5enhancer,EPD
chr1	59670380	59670394	-	mm10_fantom5.2151	promoter	1	1	1	1	0	0	0	0	0	0	Gencode,F5promoter
chr1	59670776	59670810	-	mm10_fantom5.2152	promoter	1	1	1	1	0	0	1	0.176471	1	0.029412	Gencode,F5promoter,NAST,EPD
chr1	59670796	59670802	-	mm10_nast.295	NAST	1	1	1	1	0	0	1	1	0	0	Gencode,F5promoter,NAST
chr1	59670802	59670803	-	mm10_epd.286	promoter	1	1	1	1	0	0	0	0	1	1	Gencode,F5promoter,EPD
chr1	59670812	59670830	-	mm10_fantom5.2153	promoter	1	1	2	1	0	0	0	0	0	0	Gencode,F5promoter
chr1	59670823	59670857	+	mm10_fantom5.2154	promoter	1	0.323529	2	1	0	0	0	0	0	0	Gencode,F5promoter
chr1	59673240	59673625	+	Gm29596	processed_pseudogene	1	1	0	0	0	0	0	0	0	0	Gencode
chr1	59684802	59684831	-	mm10_fantom5.2155	promoter	0	0	1	1	0	0	0	0	0	0	F5promoter
chr1	59684949	59685023	+	mm10_fantom5.2156	promoter	1	0.716216	1	1	0	0	3	0.256757	1	0.013514	Gencode,F5promoter,NAST,EPD
chr1	59684973	59684989	+	mm10_nast.296	NAST	1	1	1	1	0	0	1	1	1	0.0625	Gencode,F5promoter,NAST,EPD
chr1	59684987	59684988	+	mm10_epd.287	promoter	1	1	1	1	0	0	1	1	1	1	Gencode,F5promoter,NAST,EPD
chr1	59685002	59685003	+	mm10_nast.297	NAST	1	1	1	1	0	0	1	1	0	0	Gencode,F5promoter,NAST
chr1	59685005	59685007	+	mm10_nast.298	NAST	1	1	1	1	0	0	1	1	0	0	Gencode,F5promoter,NAST
chr1	59689544	59689548	+	mm10_fantom5.2157	promoter	1	1	1	1	0	0	0	0	0	0	Gencode,F5promoter
chr1	59691933	59692020	+	Snord70	snoRNA	2	1	0	0	0	0	0	0	0	0	Gencode
chr1	59692508	59692592	+	Gm26293	snoRNA	2	1	0	0	0	0	0	0	0	0	Gencode
chr1	59697745	59697779	-	mm10_fantom5.2158	promoter	1	1	1	1	0	0	1	0.294118	0	0	Gencode,F5promoter,NAST
chr1	59697751	59697761	-	mm10_nast.299	NAST	1	1	1	1	0	0	1	1	0	0	Gencode,F5promoter,NAST
chr1	59698060	59698075	+	mm10_fantom5.2159	promoter	1	1	1	1	0	0	0	0	0	0	Gencode,F5promoter
chr1	59704257	59704338	+	Gm26287	snoRNA	2	1	0	0	0	0	0	0	0	0	Gencode
chr1	59704789	59704873	+	Snord11	snoRNA	2	1	0	0	0	0	0	0	0	0	Gencode
chr1	59705642	59705655	+	mm10_fantom5.2160	promoter	1	1	1	1	0	0	0	0	0	0	Gencode,F5promoter
chr1	59705659	59705693	+	mm10_fantom5.2161	promoter	1	1	1	1	0	0	0	0	0	0	Gencode,F5promoter
chr1	59706999	59707038	+	mm10_fantom5.2162	promoter	1	1	1	1	0	0	0	0	0	0	Gencode,F5promoter
chr1	59709000	59709040	+	mm10_fantom5.2163	promoter	1	1	1	1	0	0	0	0	0	0	Gencode,F5promoter
chr1	59710517	59710549	+	mm10_fantom5.2164	promoter	1	1	2	1	0	0	1	0.375	0	0	Gencode,F5promoter,NAST
chr1	59710521	59710533	+	mm10_nast.300	NAST	1	1	1	1	0	0	1	1	0	0	Gencode,F5promoter,NAST
chr1	59710544	59710620	-	mm10_fantom5.2165	promoter	1	1	2	1	0	0	0	0	0	0	Gencode,F5promoter
chr1	59739397	59739777	.	mm10_enhancer.596	enhancer	0	0	0	0	1	1	0	0	0	0	F5enhancer
chr1	59762383	59762684	.	mm10_enhancer.597	enhancer	0	0	0	0	1	1	0	0	0	0	F5enhancer
chr1	59763304	59763317	-	mm10_fantom5.2166	promoter	0	0	1	1	0	0	0	0	0	0	F5promoter
chr1	59763336	59763356	-	mm10_fantom5.2167	promoter	0	0	1	1	0	0	0	0	0	0	F5promoter
chr1	59763384	59763395	+	mm10_fantom5.2168	promoter	0	0	1	1	0	0	0	0	0	0	F5promoter
chr1	59763418	59763462	+	mm10_fantom5.2169	promoter	1	1	1	1	0	0	0	0	0	0	Gencode,F5promoter
chr1	59763506	59763525	+	mm10_fantom5.2170	promoter	1	1	1	1	0	0	0	0	0	0	Gencode,F5promoter
chr1	59763531	59763575	+	mm10_fantom5.2171	promoter	1	1	1	1	0	0	0	0	0	0	Gencode,F5promoter
chr1	59763684	59763685	+	mm10_fantom5.2172	promoter	1	1	1	1	0	0	0	0	0	0	Gencode,F5promoter
chr1	59763693	59763702	+	mm10_fantom5.2173	promoter	1	1	1	1	0	0	0	0	0	0	Gencode,F5promoter
chr1	59763716	59763730	+	mm10_fantom5.2174	promoter	1	1	1	1	0	0	0	0	0	0	Gencode,F5promoter
chr1	59763753	59763764	+	mm10_fantom5.2175	promoter	1	1	1	1	0	0	0	0	0	0	Gencode,F5promoter
chr1	59763936	59763991	+	mm10_fantom5.2176	promoter	1	1	1	1	0	0	0	0	0	0	Gencode,F5promoter
chr1	59764264	59764286	+	mm10_fantom5.2177	promoter	1	1	1	1	0	0	0	0	0	0	Gencode,F5promoter
chr1	59764304	59764326	+	mm10_fantom5.2178	promoter	1	1	1	1	0	0	0	0	0	0	Gencode,F5promoter
chr1	59764486	59764487	+	mm10_epd.288	promoter	1	1	0	0	0	0	0	0	1	1	Gencode,EPD
chr1	59764829	59764838	-	mm10_fantom5.2179	promoter	1	1	1	1	0	0	0	0	0	0	Gencode,F5promoter
chr1	59815977	59815981	+	mm10_fantom5.2180	promoter	1	1	1	1	0	0	0	0	0	0	Gencode,F5promoter
chr1	59860375	59860383	+	mm10_fantom5.2181	promoter	1	1	1	1	0	0	0	0	0	0	Gencode,F5promoter
chr1	59867345	59867391	+	mm10_fantom5.2182	promoter	1	1	1	1	0	0	0	0	0	0	Gencode,F5promoter
chr1	59872583	59872595	+	mm10_fantom5.2183	promoter	1	1	1	1	0	0	0	0	0	0	Gencode,F5promoter
chr1	59874760	59874763	+	mm10_fantom5.2184	promoter	1	1	1	1	0	0	0	0	0	0	Gencode,F5promoter
chr1	59875096	59875120	+	mm10_fantom5.2185	promoter	1	1	1	1	0	0	0	0	0	0	Gencode,F5promoter
chr1	59875196	59875209	+	mm10_fantom5.2186	promoter	1	1	1	1	0	0	0	0	0	0	Gencode,F5promoter
chr1	59886968	59887689	-	Gm37977	TEC	1	1	0	0	0	0	0	0	0	0	Gencode
chr1	59912972	59913027	+	mm10_fantom5.2187	promoter	1	0.4	1	1	0	0	0	0	1	0.018182	Gencode,F5promoter,EPD
chr1	59912982	59912983	+	mm10_epd.289	promoter	0	0	1	1	0	0	0	0	1	1	F5promoter,EPD
chr1	59913053	59913064	+	mm10_fantom5.2188	promoter	1	1	1	1	0	0	0	0	0	0	Gencode,F5promoter
chr1	59913076	59913092	+	mm10_fantom5.2189	promoter	1	1	1	1	0	0	0	0	0	0	Gencode,F5promoter
chr1	59913483	59913536	+	mm10_fantom5.2190	promoter	1	1	1	1	0	0	0	0	0	0	Gencode,F5promoter
chr1	59950402	59952464	-	Gm18829	processed_pseudogene	2	1	0	0	0	0	0	0	0	0	Gencode
chr1	59959191	59959195	+	mm10_fantom5.2191	promoter	1	1	1	1	0	0	0	0	0	0	Gencode,F5promoter
chr1	59977962	59977964	+	mm10_fantom5.2192	promoter	1	1	1	1	0	0	0	0	0	0	Gencode,F5promoter
chr1	59990974	59990990	-	mm10_fantom5.2193	promoter	1	1	1	1	0	0	0	0	0	0	Gencode,F5promoter
chr1	60001609	60001869	.	mm10_enhancer.598	enhancer	1	1	0	0	1	1	0	0	0	0	Gencode,F5enhancer,EPD
chr1	60027393	60027731	.	mm10_enhancer.599	enhancer	1	1	0	0	1	1	0	0	0	0	Gencode,F5enhancer,EPD
chr1	60042931	60042975	-	mm10_fantom5.2194	promoter	1	1	1	1	0	0	0	0	0	0	Gencode,F5promoter
chr1	60043092	60043175	-	mm10_fantom5.2195	promoter	1	1	1	1	0	0	0	0	1	0.012048	Gencode,F5promoter,EPD
chr1	60043163	60043164	-	mm10_epd.290	promoter	1	1	1	1	0	0	0	0	1	1	Gencode,F5promoter,EPD
chr1	60047814	60047824	+	mm10_nast.301	NAST	0	0	0	0	0	0	1	1	0	0	NAST
chr1	60075636	60075861	.	mm10_enhancer.600	enhancer	1	1	0	0	1	1	0	0	0	0	Gencode,F5enhancer,EPD
chr1	60097612	60097702	-	mm10_fantom5.2196	promoter	1	1	1	1	0	0	0	0	1	0.011111	Gencode,F5promoter,EPD
chr1	60097668	60097669	-	mm10_epd.291	promoter	1	1	1	1	0	0	0	0	1	1	Gencode,F5promoter,EPD
chr1	60097893	60097924	-	mm10_fantom5.2197	promoter	1	1	1	1	0	0	1	0.516129	0	0	Gencode,F5promoter,NAST
chr1	60097900	60097916	-	mm10_nast.302	NAST	1	1	1	1	0	0	1	1	0	0	Gencode,F5promoter,NAST
chr1	60098104	60098118	-	mm10_fantom5.2198	promoter	1	1	1	1	0	0	0	0	0	0	Gencode,F5promoter
chr1	60098140	60098151	-	mm10_fantom5.2199	promoter	1	1	1	1	0	0	0	0	0	0	Gencode,F5promoter
chr1	60098156	60098175	-	mm10_nast.303	NAST	1	1	1	0.421053	0	0	1	1	1	0.052632	Gencode,F5promoter,NAST,EPD
chr1	60098167	60098187	-	mm10_fantom5.2200	promoter	1	1	1	1	0	0	1	0.4	1	0.05	Gencode,F5promoter,NAST,EPD
chr1	60098174	60098175	-	mm10_epd.292	promoter	1	1	1	1	0	0	1	1	1	1	Gencode,F5promoter,NAST,EPD
chr1	60098188	60098199	-	mm10_fantom5.2201	promoter	1	1	1	1	0	0	0	0	0	0	Gencode,F5promoter
chr1	60098254	60098290	+	mm10_fantom5.2202	promoter	2	1	1	1	0	0	0	0	0	0	Gencode,F5promoter
chr1	60098665	60098666	-	mm10_epd.293	promoter	1	1	0	0	0	0	0	0	1	1	Gencode,EPD
chr1	60117229	60117240	+	mm10_fantom5.2203	promoter	1	1	1	1	0	0	1	0.636364	0	0	Gencode,F5promoter,NAST
chr1	60117233	60117250	+	mm10_nast.304	NAST	1	1	1	0.411765	0	0	1	1	0	0	Gencode,F5promoter,NAST
chr1	60117254	60117685	+	Gm15464	processed_pseudogene	2	1	0	0	0	0	0	0	0	0	Gencode
chr1	60178638	60178814	.	mm10_enhancer.601	enhancer	0	0	0	0	1	1	0	0	0	0	F5enhancer
chr1	60180357	60180368	-	mm10_fantom5.2204	promoter	0	0	1	1	0	0	0	0	0	0	F5promoter
chr1	60180565	60180618	+	mm10_fantom5.2205	promoter	1	0.377358	1	1	0	0	1	0.207547	1	0.018868	Gencode,F5promoter,NAST,EPD
chr1	60180578	60180579	+	mm10_epd.294	promoter	0	0	1	1	0	0	0	0	1	1	F5promoter,EPD
chr1	60180599	60180610	+	mm10_nast.305	NAST	1	1	1	1	0	0	1	1	0	0	Gencode,F5promoter,NAST
chr1	60181581	60181591	+	mm10_fantom5.2206	promoter	1	1	1	1	0	0	0	0	0	0	Gencode,F5promoter
chr1	60231340	60231343	+	mm10_fantom5.2207	promoter	1	1	1	1	0	0	0	0	0	0	Gencode,F5promoter
chr1	60234918	60234919	+	mm10_epd.295	promoter	1	1	0	0	0	0	0	0	1	1	Gencode,EPD
chr1	60267401	60267628	-	Gm29332	processed_pseudogene	2	1	0	0	0	0	0	0	0	0	Gencode
chr1	60343297	60343362	+	mm10_fantom5.2208	promoter	1	0.615385	1	1	0	0	1	0.276923	1	0.015385	Gencode,F5promoter,NAST,EPD
chr1	60343307	60343325	+	mm10_nast.306	NAST	1	0.166667	1	1	0	0	1	1	1	0.055556	Gencode,F5promoter,NAST,EPD
chr1	60343319	60343320	+	mm10_epd.296	promoter	0	0	1	1	0	0	1	1	1	1	NA
chr1	60343366	60343385	+	mm10_fantom5.2209	promoter	1	1	1	1	0	0	0	0	0	0	Gencode,F5promoter
chr1	60353118	60354176	+	6030460B20Rik	TEC	2	1	0	0	0	0	0	0	0	0	Gencode
chr1	60409544	60409600	+	mm10_fantom5.2210	promoter	0	0	1	1	0	0	0	0	0	0	F5promoter
chr1	60409612	60409648	+	mm10_fantom5.2211	promoter	1	0.833333	1	1	0	0	0	0	0	0	Gencode,F5promoter
chr1	60409660	60409754	+	mm10_fantom5.2212	promoter	1	1	1	1	0	0	0	0	1	0.010638	Gencode,F5promoter,EPD
chr1	60409682	60409683	+	mm10_epd.297	promoter	1	1	1	1	0	0	0	0	1	1	Gencode,F5promoter,EPD
chr1	60409773	60409802	+	mm10_fantom5.2213	promoter	1	1	1	1	0	0	0	0	0	0	Gencode,F5promoter
chr1	60410551	60410826	.	mm10_enhancer.602	enhancer	1	1	0	0	1	1	0	0	0	0	Gencode,F5enhancer,EPD
chr1	60463812	60464197	.	mm10_enhancer.603	enhancer	1	1	0	0	1	1	0	0	0	0	Gencode,F5enhancer,EPD
chr1	60474124	60474511	.	mm10_enhancer.604	enhancer	1	1	0	0	1	1	0	0	0	0	Gencode,F5enhancer,EPD
chr1	60481477	60481801	.	mm10_enhancer.605	enhancer	0	0	0	0	1	1	0	0	0	0	F5enhancer
chr1	60486618	60486652	-	mm10_fantom5.2214	promoter	1	1	1	1	0	0	0	0	0	0	Gencode,F5promoter
chr1	60489818	60489835	-	mm10_fantom5.2215	promoter	1	1	1	1	0	0	0	0	0	0	Gencode,F5promoter
chr1	60490201	60490220	+	mm10_fantom5.2216	promoter	1	1	1	1	0	0	0	0	0	0	Gencode,F5promoter
chr1	60498508	60498529	-	mm10_fantom5.2217	promoter	1	1	1	1	0	0	0	0	0	0	Gencode,F5promoter
chr1	60504792	60504801	-	mm10_fantom5.2218	promoter	1	1	1	1	0	0	0	0	0	0	Gencode,F5promoter
chr1	60517153	60517158	-	mm10_fantom5.2219	promoter	1	1	1	1	0	0	0	0	0	0	Gencode,F5promoter
chr1	60522838	60523066	-	Gm11575	processed_pseudogene	2	1	0	0	0	0	0	0	0	0	Gencode
chr1	60537019	60537436	+	Gm11576	processed_pseudogene	2	1	0	0	0	0	0	0	0	0	Gencode
chr1	60538534	60538688	.	mm10_enhancer.606	enhancer	1	1	0	0	1	1	0	0	0	0	Gencode,F5enhancer,EPD
chr1	60566708	60566727	-	mm10_nast.307	NAST	1	1	1	1	0	0	1	1	1	0.052632	Gencode,F5promoter,NAST,EPD
chr1	60566708	60566756	-	mm10_fantom5.2220	promoter	1	1	1	1	0	0	1	0.395833	1	0.020833	Gencode,F5promoter,NAST,EPD
chr1	60566712	60566713	-	mm10_epd.298	promoter	1	1	1	1	0	0	1	1	1	1	Gencode,F5promoter,NAST,EPD
chr1	60566810	60566836	-	mm10_fantom5.2221	promoter	1	1	1	1	0	0	0	0	0	0	Gencode,F5promoter
chr1	60567077	60567111	-	mm10_fantom5.2222	promoter	1	0.794118	1	1	0	0	0	0	0	0	Gencode,F5promoter
chr1	60569334	60569557	.	mm10_enhancer.607	enhancer	0	0	0	0	1	1	0	0	0	0	F5enhancer
chr1	60579905	60580278	.	mm10_enhancer.608	enhancer	0	0	0	0	1	1	0	0	0	0	F5enhancer
chr1	60592250	60592709	-	Gm11578	processed_pseudogene	1	1	0	0	0	0	0	0	0	0	Gencode
chr1	60594806	60596236	-	Gm38388	TEC	1	1	0	0	0	0	0	0	0	0	Gencode
chr1	60596658	60596661	+	mm10_fantom5.2223	promoter	0	0	1	1	0	0	0	0	0	0	F5promoter
chr1	60597049	60597105	.	mm10_enhancer.609	enhancer	0	0	0	0	1	1	0	0	0	0	F5enhancer
chr1	60609069	60609296	.	mm10_enhancer.610	enhancer	0	0	2	0.105727	1	1	0	0	0	0	F5promoter,F5enhancer,NAST
chr1	60609201	60609218	+	mm10_fantom5.2224	promoter	0	0	1	1	1	1	0	0	0	0	F5promoter,F5enhancer,NAST
chr1	60609222	60609229	+	mm10_fantom5.2225	promoter	0	0	1	1	1	1	0	0	0	0	F5promoter,F5enhancer,NAST
chr1	60613697	60613803	-	Gm23762	miRNA	1	1	0	0	0	0	0	0	0	0	Gencode
chr1	60618463	60618697	.	mm10_enhancer.611	enhancer	0	0	0	0	1	1	0	0	0	0	F5enhancer
chr1	60621936	60622104	.	mm10_enhancer.612	enhancer	0	0	0	0	1	1	0	0	0	0	F5enhancer
chr1	60627418	60627739	.	mm10_enhancer.613	enhancer	0	0	0	0	1	1	0	0	0	0	F5enhancer
chr1	60662432	60662606	.	mm10_enhancer.614	enhancer	0	0	0	0	1	1	0	0	0	0	F5enhancer
chr1	60700871	60701937	+	Gm11577	processed_pseudogene	1	1	0	0	0	0	0	0	0	0	Gencode
chr1	60703911	60703932	+	mm10_nast.308	NAST	1	0.047619	1	0.333333	0	0	1	1	0	0	Gencode,F5promoter,NAST
chr1	60703913	60703920	+	mm10_fantom5.2226	promoter	0	0	1	1	0	0	1	1	0	0	F5promoter,NAST,EPD
chr1	60703931	60705149	+	Eif4a-ps4	processed_pseudogene	1	1	2	0.044335	0	0	3	0.00821	0	0	Gencode,F5promoter,NAST
chr1	60703975	60704014	+	mm10_fantom5.2227	promoter	1	1	1	1	0	0	0	0	0	0	Gencode,F5promoter
chr1	60704165	60704173	+	mm10_nast.309	NAST	1	1	0	0	0	0	1	1	0	0	Gencode,NAST
chr1	60704234	60704235	+	mm10_nast.310	NAST	1	1	0	0	0	0	1	1	0	0	Gencode,NAST
chr1	60704985	60705000	+	mm10_fantom5.2228	promoter	1	1	1	1	0	0	0	0	0	0	Gencode,F5promoter
chr1	60705231	60705249	+	mm10_fantom5.2229	promoter	0	0	1	1	0	0	0	0	0	0	F5promoter
chr1	60705287	60705295	+	mm10_fantom5.2230	promoter	0	0	1	1	0	0	0	0	0	0	F5promoter
chr1	60714053	60714057	+	mm10_fantom5.2231	promoter	0	0	1	1	0	0	0	0	0	0	F5promoter
chr1	60746367	60746427	+	mm10_fantom5.2232	promoter	1	1	1	1	0	0	1	0.05	1	0.016667	Gencode,F5promoter,NAST,EPD
chr1	60746374	60746377	+	mm10_nast.311	NAST	1	1	1	1	0	0	1	1	0	0	Gencode,F5promoter,NAST
chr1	60746409	60746410	+	mm10_epd.299	promoter	1	1	1	1	0	0	0	0	1	1	Gencode,F5promoter,EPD
chr1	60746429	60746477	+	mm10_fantom5.2233	promoter	1	1	1	1	0	0	0	0	0	0	Gencode,F5promoter
chr1	60746485	60746496	+	mm10_fantom5.2234	promoter	1	1	1	1	0	0	0	0	0	0	Gencode,F5promoter
chr1	60749078	60749911	.	mm10_enhancer.615	enhancer	1	1	0	0	1	1	0	0	0	0	Gencode,F5enhancer,EPD
chr1	60751716	60751719	+	mm10_fantom5.2235	promoter	1	1	1	1	0	0	0	0	0	0	Gencode,F5promoter
chr1	60753035	60753270	.	mm10_enhancer.616	enhancer	1	1	0	0	1	1	0	0	0	0	Gencode,F5enhancer,EPD
chr1	60755475	60755479	+	mm10_fantom5.2236	promoter	1	1	1	1	0	0	0	0	0	0	Gencode,F5promoter
chr1	60755931	60756206	.	mm10_enhancer.617	enhancer	1	1	0	0	1	1	0	0	0	0	Gencode,F5enhancer,EPD
chr1	60758312	60758664	.	mm10_enhancer.618	enhancer	1	1	0	0	1	1	0	0	0	0	Gencode,F5enhancer,EPD
chr1	60768208	60768212	+	mm10_fantom5.2237	promoter	1	1	1	1	0	0	0	0	0	0	Gencode,F5promoter
chr1	60771613	60771616	+	mm10_fantom5.2238	promoter	1	1	1	1	0	0	0	0	0	0	Gencode,F5promoter
chr1	60776664	60781834	-	Gm11579	lincRNA	3	1	2	0.010445	0	0	0	0	0	0	Gencode,F5promoter
chr1	60778743	60778748	+	mm10_fantom5.2239	promoter	1	1	1	1	0	0	0	0	0	0	Gencode,F5promoter
chr1	60779351	60781461	+	Gm37198	TEC	3	1	0	0	0	0	0	0	0	0	Gencode
chr1	60781686	60781735	-	mm10_fantom5.2240	promoter	2	1	1	1	0	0	0	0	0	0	Gencode,F5promoter
chr1	60786449	60786452	-	mm10_fantom5.2241	promoter	1	1	1	1	0	0	0	0	0	0	Gencode,F5promoter
chr1	60792489	60793832	+	Gm11609	processed_pseudogene	2	1	0	0	0	0	0	0	0	0	Gencode
chr1	60807932	60807948	+	mm10_fantom5.2242	promoter	0	0	1	1	0	0	0	0	0	0	F5promoter
chr1	60809115	60809942	+	Gm11581	processed_pseudogene	1	1	0	0	0	0	0	0	0	0	Gencode
chr1	60811510	60811512	+	mm10_fantom5.2243	promoter	0	0	1	1	0	0	0	0	0	0	F5promoter
chr1	60812229	60812241	+	mm10_fantom5.2244	promoter	0	0	1	1	0	0	0	0	0	0	F5promoter
chr1	60852452	60852725	.	mm10_enhancer.619	enhancer	0	0	0	0	1	1	0	0	0	0	F5enhancer
chr1	60852840	60853036	.	mm10_enhancer.620	enhancer	0	0	0	0	1	1	0	0	0	0	F5enhancer
chr1	60857676	60857935	.	mm10_enhancer.621	enhancer	0	0	0	0	1	1	0	0	0	0	F5enhancer
chr1	60862964	60863460	.	mm10_enhancer.622	enhancer	0	0	0	0	1	1	0	0	0	0	F5enhancer
chr1	60863794	60863990	.	mm10_enhancer.623	enhancer	0	0	0	0	1	1	0	0	0	0	F5enhancer
chr1	60864337	60864515	.	mm10_enhancer.624	enhancer	0	0	0	0	1	1	0	0	0	0	F5enhancer
chr1	60865284	60865442	.	mm10_enhancer.625	enhancer	0	0	0	0	1	1	0	0	0	0	F5enhancer
chr1	60870943	60871127	.	mm10_enhancer.626	enhancer	0	0	0	0	1	1	0	0	0	0	F5enhancer
chr1	60875388	60875598	.	mm10_enhancer.627	enhancer	0	0	0	0	1	1	0	0	0	0	F5enhancer
chr1	60880337	60881738	+	Gm38137	TEC	1	1	0	0	0	0	0	0	0	0	Gencode
chr1	60882953	60883091	.	mm10_enhancer.628	enhancer	0	0	0	0	1	1	0	0	0	0	F5enhancer
chr1	60887094	60887109	-	mm10_fantom5.2245	promoter	1	1	1	1	0	0	0	0	0	0	Gencode,F5promoter
chr1	60887312	60887322	+	mm10_fantom5.2246	promoter	1	1	1	1	0	0	0	0	0	0	Gencode,F5promoter
chr1	60887361	60887386	+	mm10_fantom5.2247	promoter	1	1	1	1	0	0	0	0	0	0	Gencode,F5promoter
chr1	60893536	60893551	+	mm10_fantom5.2248	promoter	1	1	1	1	0	0	0	0	0	0	Gencode,F5promoter
chr1	60898636	60898673	-	mm10_fantom5.2249	promoter	1	1	1	1	1	0.675676	0	0	0	0	Gencode,F5promoter,F5enhancer
chr1	60898648	60899047	.	mm10_enhancer.629	enhancer	1	1	1	0.062657	1	1	0	0	0	0	Gencode,F5promoter,F5enhancer
chr1	60900860	60900861	+	mm10_fantom5.2250	promoter	1	1	1	1	0	0	0	0	0	0	Gencode,F5promoter
chr1	60900889	60900892	+	mm10_nast.312	NAST	1	1	0	0	0	0	1	1	0	0	Gencode,NAST
chr1	60900897	60901422	+	Rpl18-ps1	processed_pseudogene	2	1	0	0	0	0	1	0.00381	0	0	Gencode,NAST
chr1	60900935	60900937	+	mm10_nast.313	NAST	2	1	0	0	0	0	1	1	0	0	Gencode,NAST
chr1	60902469	60902651	.	mm10_enhancer.630	enhancer	1	1	1	0.021978	1	1	0	0	0	0	Gencode,F5promoter,F5enhancer
chr1	60902534	60902538	-	mm10_fantom5.2251	promoter	1	1	1	1	1	1	0	0	0	0	Gencode,F5promoter,F5enhancer
chr1	60903422	60903430	+	mm10_fantom5.2252	promoter	1	1	1	1	0	0	0	0	0	0	Gencode,F5promoter
chr1	60908875	60908879	-	mm10_fantom5.2253	promoter	1	1	1	1	0	0	0	0	0	0	Gencode,F5promoter
chr1	60908993	60909033	+	mm10_fantom5.2254	promoter	1	1	1	1	0	0	0	0	0	0	Gencode,F5promoter
chr1	60909085	60909102	+	mm10_fantom5.2255	promoter	1	1	1	1	0	0	1	0.411765	1	0.058824	Gencode,F5promoter,NAST,EPD
chr1	60909091	60909098	+	mm10_nast.314	NAST	1	1	1	1	0	0	1	1	1	0.142857	Gencode,F5promoter,NAST,EPD
chr1	60909092	60909093	+	mm10_epd.300	promoter	1	1	1	1	0	0	1	1	1	1	Gencode,F5promoter,NAST,EPD
chr1	60909148	60909159	+	mm10_fantom5.2256	promoter	1	1	1	1	0	0	0	0	0	0	Gencode,F5promoter
chr1	60909223	60909266	+	mm10_fantom5.2257	promoter	1	1	1	1	0	0	0	0	0	0	Gencode,F5promoter
chr1	60909350	60909356	+	mm10_fantom5.2258	promoter	1	1	1	1	0	0	0	0	0	0	Gencode,F5promoter
chr1	60910644	60911122	.	mm10_enhancer.631	enhancer	1	1	5	0.202929	1	1	0	0	0	0	Gencode,F5promoter,F5enhancer
chr1	60910721	60910746	-	mm10_fantom5.2259	promoter	1	1	1	1	1	1	0	0	0	0	Gencode,F5promoter,F5enhancer
chr1	60910917	60910961	-	mm10_fantom5.2260	promoter	1	1	1	1	1	1	0	0	0	0	Gencode,F5promoter,F5enhancer
chr1	60911067	60911072	+	mm10_fantom5.2261	promoter	1	1	1	1	1	1	0	0	0	0	Gencode,F5promoter,F5enhancer
chr1	60911081	60911094	+	mm10_fantom5.2262	promoter	1	1	1	1	1	1	0	0	0	0	Gencode,F5promoter,F5enhancer
chr1	60911112	60911122	+	mm10_fantom5.2263	promoter	1	1	1	1	1	1	0	0	0	0	Gencode,F5promoter,F5enhancer
chr1	60911925	60911932	+	mm10_fantom5.2264	promoter	1	1	1	1	0	0	0	0	0	0	Gencode,F5promoter
chr1	60913335	60913348	-	mm10_fantom5.2265	promoter	1	1	1	1	0	0	0	0	0	0	Gencode,F5promoter
chr1	60913666	60913672	+	mm10_fantom5.2266	promoter	1	1	1	1	0	0	0	0	0	0	Gencode,F5promoter
chr1	60913920	60913934	+	mm10_fantom5.2267	promoter	1	1	1	1	0	0	0	0	0	0	Gencode,F5promoter
chr1	60914624	60914660	+	mm10_fantom5.2268	promoter	1	1	1	1	0	0	0	0	0	0	Gencode,F5promoter
chr1	60916286	60916827	.	mm10_enhancer.632	enhancer	0	0	0	0	1	1	0	0	0	0	F5enhancer
chr1	60920587	60920738	.	mm10_enhancer.633	enhancer	0	0	0	0	1	1	0	0	0	0	F5enhancer
chr1	60921226	60921242	+	mm10_fantom5.2269	promoter	0	0	1	1	0	0	0	0	0	0	F5promoter
chr1	60921620	60921790	.	mm10_enhancer.634	enhancer	0	0	0	0	1	1	0	0	0	0	F5enhancer
chr1	60945640	60945756	.	mm10_enhancer.635	enhancer	0	0	0	0	1	1	0	0	0	0	F5enhancer
chr1	60948229	60948465	-	Gm11582	processed_pseudogene	1	1	0	0	0	0	0	0	0	0	Gencode
chr1	60974182	60974264	.	mm10_enhancer.636	enhancer	0	0	0	0	1	1	0	0	0	0	F5enhancer
chr1	60974372	60974397	-	mm10_fantom5.2270	promoter	0	0	1	1	0	0	0	0	0	0	F5promoter
chr1	60977898	60977937	+	mm10_fantom5.2271	promoter	1	0.282051	1	1	0	0	1	0.153846	1	0.025641	Gencode,F5promoter,NAST,EPD
chr1	60977907	60977913	+	mm10_nast.315	NAST	0	0	1	1	0	0	1	1	0	0	F5promoter,NAST,EPD
chr1	60977913	60977914	+	mm10_epd.301	promoter	0	0	1	1	0	0	0	0	1	1	F5promoter,EPD
chr1	60977940	60977957	+	mm10_fantom5.2272	promoter	1	1	1	1	0	0	0	0	0	0	Gencode,F5promoter
chr1	60978638	60978784	.	mm10_enhancer.637	enhancer	1	1	0	0	1	1	0	0	0	0	Gencode,F5enhancer,EPD
chr1	60989478	60991963	+	Gm37039	TEC	2	1	0	0	0	0	0	0	0	0	Gencode
chr1	60998187	60998192	+	mm10_fantom5.2273	promoter	1	1	1	1	0	0	0	0	0	0	Gencode,F5promoter
chr1	61046032	61046359	.	mm10_enhancer.638	enhancer	0	0	0	0	1	1	0	0	0	0	F5enhancer
chr1	61075637	61075639	+	mm10_fantom5.2274	promoter	0	0	1	1	0	0	0	0	0	0	F5promoter
chr1	61075673	61076225	+	Rpl17-ps1	processed_pseudogene	1	1	0	0	0	0	0	0	0	0	Gencode
chr1	61121377	61124004	-	Gm11590	processed_pseudogene	1	1	0	0	0	0	0	0	0	0	Gencode
chr1	61196540	61197242	-	Gm11591	processed_pseudogene	1	1	0	0	0	0	0	0	0	0	Gencode
chr1	61265290	61271514	-	Gm28083	lincRNA	1	1	0	0	0	0	0	0	0	0	Gencode
chr1	61301908	61307746	+	Gm11587	lincRNA	1	1	0	0	0	0	0	0	0	0	Gencode
chr1	61373617	61373920	.	mm10_enhancer.639	enhancer	0	0	0	0	1	1	0	0	0	0	F5enhancer
chr1	61470440	61470543	+	Gm25839	snRNA	1	1	0	0	0	0	0	0	0	0	Gencode
chr1	61474950	61476028	+	Gm28449	lincRNA	1	1	0	0	0	0	0	0	0	0	Gencode
chr1	61545881	61546163	+	Gm36943	TEC	1	1	0	0	0	0	0	0	0	0	Gencode
chr1	61548121	61548511	+	Gm28094	processed_pseudogene	1	1	0	0	0	0	0	0	0	0	Gencode
chr1	61638819	61638841	+	mm10_fantom5.2275	promoter	1	0.818182	1	1	0	0	0	0	0	0	Gencode,F5promoter
chr1	61638869	61638891	+	mm10_fantom5.2276	promoter	1	1	1	1	0	0	0	0	1	0.045455	Gencode,F5promoter,EPD
chr1	61638885	61638886	+	mm10_epd.302	promoter	1	1	1	1	0	0	0	0	1	1	Gencode,F5promoter,EPD
chr1	61638912	61638923	+	mm10_fantom5.2277	promoter	1	1	1	1	0	0	0	0	0	0	Gencode,F5promoter
chr1	61638942	61638955	+	mm10_fantom5.2278	promoter	1	1	1	1	0	0	0	0	0	0	Gencode,F5promoter
chr1	61638993	61638998	+	mm10_nast.316	NAST	1	1	1	1	0	0	1	1	0	0	Gencode,F5promoter,NAST
chr1	61638993	61639013	+	mm10_fantom5.2279	promoter	1	1	1	1	0	0	1	0.25	0	0	Gencode,F5promoter,NAST
chr1	61654422	61657158	+	Gm37205	TEC	2	1	0	0	0	0	0	0	0	0	Gencode
chr1	61662271	61662272	+	mm10_fantom5.2280	promoter	1	1	1	1	0	0	0	0	0	0	Gencode,F5promoter
chr1	61677248	61680277	+	Gm38012	TEC	2	1	0	0	0	0	0	0	0	0	Gencode
chr1	61702526	61703891	+	Gm38278	TEC	2	1	0	0	0	0	0	0	0	0	Gencode
chr1	61805220	61806140	+	Gm38075	TEC	3	1	0	0	0	0	0	0	0	0	Gencode
chr1	61814098	61814102	+	mm10_fantom5.2281	promoter	2	1	1	1	0	0	0	0	0	0	Gencode,F5promoter
chr1	61851468	61851475	-	mm10_fantom5.2282	promoter	2	1	1	1	0	0	0	0	0	0	Gencode,F5promoter
chr1	61851484	61851497	-	mm10_fantom5.2283	promoter	2	1	1	1	0	0	0	0	0	0	Gencode,F5promoter
chr1	61874286	61874290	+	mm10_fantom5.2284	promoter	1	1	1	1	0	0	0	0	0	0	Gencode,F5promoter
chr1	61880329	61880333	+	mm10_fantom5.2285	promoter	1	1	1	1	0	0	0	0	0	0	Gencode,F5promoter
chr1	61931175	61931288	.	mm10_enhancer.640	enhancer	1	1	0	0	1	1	0	0	0	0	Gencode,F5enhancer,EPD
chr1	61980929	61981207	-	Gm29640	processed_pseudogene	2	1	0	0	0	0	0	0	0	0	Gencode
chr1	62010335	62010336	+	mm10_epd.303	promoter	1	1	0	0	0	0	0	0	1	1	Gencode,EPD
chr1	62095080	62095339	-	Gm29641	processed_pseudogene	2	1	0	0	0	0	0	0	0	0	Gencode
chr1	62131194	62136109	-	Pard3bos2	antisense	2	1	0	0	0	0	0	0	0	0	Gencode
chr1	62247152	62249670	+	Gm38351	TEC	2	1	0	0	0	0	0	0	0	0	Gencode
chr1	62483394	62483410	+	mm10_fantom5.2286	promoter	2	1	1	1	0	0	0	0	0	0	Gencode,F5promoter
chr1	62522635	62522640	+	mm10_fantom5.2287	promoter	1	1	1	1	0	0	0	0	0	0	Gencode,F5promoter
chr1	62534171	62534191	-	mm10_nast.317	NAST	1	1	0	0	0	0	1	1	0	0	Gencode,NAST
chr1	62534490	62535942	-	Gm29084	antisense	2	1	0	0	0	0	0	0	0	0	Gencode
chr1	62540995	62541015	-	mm10_nast.318	NAST	1	1	0	0	0	0	1	1	0	0	Gencode,NAST
chr1	62562136	62562167	.	mm10_enhancer.641	enhancer	1	1	0	0	1	1	0	0	0	0	Gencode,F5enhancer,EPD
chr1	62583377	62583777	.	mm10_enhancer.642	enhancer	1	1	0	0	1	1	0	0	0	0	Gencode,F5enhancer,EPD
chr1	62608785	62609148	.	mm10_enhancer.643	enhancer	1	1	0	0	1	1	0	0	0	0	Gencode,F5enhancer,EPD
chr1	62656694	62657788	-	Gm11600	processed_pseudogene	1	1	0	0	0	0	0	0	0	0	Gencode
chr1	62660813	62660814	+	mm10_fantom5.2288	promoter	0	0	1	1	0	0	0	0	0	0	F5promoter
chr1	62660838	62661716	+	Gm11599	processed_pseudogene	1	1	0	0	0	0	0	0	0	0	Gencode
chr1	62664998	62665280	.	mm10_enhancer.644	enhancer	0	0	0	0	1	1	0	0	0	0	F5enhancer
chr1	62703242	62703247	-	mm10_fantom5.2289	promoter	0	0	1	1	0	0	0	0	0	0	F5promoter
chr1	62703307	62703317	+	mm10_fantom5.2290	promoter	1	1	1	1	0	0	0	0	0	0	Gencode,F5promoter
chr1	62703332	62703351	+	mm10_fantom5.2291	promoter	1	1	1	1	0	0	1	0.052632	0	0	Gencode,F5promoter,NAST
chr1	62703343	62703344	+	mm10_nast.319	NAST	1	1	1	1	0	0	1	1	0	0	Gencode,F5promoter,NAST
chr1	62703382	62703399	+	mm10_fantom5.2292	promoter	1	1	1	1	0	0	1	0.411765	1	0.058824	Gencode,F5promoter,NAST,EPD
chr1	62703385	62703392	+	mm10_nast.320	NAST	1	1	1	1	0	0	1	1	1	0.142857	Gencode,F5promoter,NAST,EPD
chr1	62703391	62703392	+	mm10_epd.304	promoter	1	1	1	1	0	0	1	1	1	1	Gencode,F5promoter,NAST,EPD
chr1	62703428	62703439	+	mm10_fantom5.2293	promoter	1	1	1	1	0	0	0	0	0	0	Gencode,F5promoter
chr1	62703442	62703457	+	mm10_fantom5.2294	promoter	1	1	1	1	0	0	1	0.333333	0	0	Gencode,F5promoter,NAST
chr1	62703444	62703449	+	mm10_nast.321	NAST	1	1	1	1	0	0	1	1	0	0	Gencode,F5promoter,NAST
chr1	62703667	62703702	+	mm10_fantom5.2295	promoter	1	1	1	1	0	0	0	0	0	0	Gencode,F5promoter
chr1	62703780	62703831	-	mm10_fantom5.2296	promoter	1	1	1	1	0	0	0	0	0	0	Gencode,F5promoter
chr1	62703916	62703934	+	mm10_fantom5.2297	promoter	1	1	1	1	0	0	0	0	0	0	Gencode,F5promoter
chr1	62703946	62703982	+	mm10_fantom5.2298	promoter	1	1	1	1	0	0	0	0	0	0	Gencode,F5promoter
chr1	62703987	62703998	+	mm10_fantom5.2299	promoter	1	1	1	1	0	0	0	0	0	0	Gencode,F5promoter
chr1	62706133	62706442	.	mm10_enhancer.645	enhancer	1	1	1	0.07767	1	1	0	0	0	0	Gencode,F5promoter,F5enhancer
chr1	62706326	62706350	+	mm10_fantom5.2300	promoter	1	1	1	1	1	1	0	0	0	0	Gencode,F5promoter,F5enhancer
chr1	62706716	62707025	.	mm10_enhancer.646	enhancer	1	1	0	0	1	1	0	0	0	0	Gencode,F5enhancer,EPD
chr1	62708800	62708829	+	mm10_fantom5.2301	promoter	1	1	1	1	0	0	0	0	0	0	Gencode,F5promoter
chr1	62709036	62709049	+	mm10_fantom5.2302	promoter	1	1	1	1	0	0	0	0	0	0	Gencode,F5promoter
chr1	62711683	62711690	+	mm10_fantom5.2303	promoter	1	1	1	1	0	0	0	0	0	0	Gencode,F5promoter
chr1	62715088	62715264	.	mm10_enhancer.647	enhancer	2	1	0	0	1	1	0	0	0	0	Gencode,F5enhancer,EPD
chr1	62718024	62718491	.	mm10_enhancer.648	enhancer	2	1	0	0	1	1	0	0	0	0	Gencode,F5enhancer,EPD
chr1	62718916	62718927	+	mm10_fantom5.2304	promoter	1	1	1	1	0	0	0	0	0	0	Gencode,F5promoter
chr1	62718982	62719007	+	mm10_fantom5.2305	promoter	1	1	1	1	0	0	0	0	0	0	Gencode,F5promoter
chr1	62719018	62719047	+	mm10_fantom5.2306	promoter	1	1	1	1	0	0	0	0	0	0	Gencode,F5promoter
chr1	62720204	62720591	.	mm10_enhancer.649	enhancer	1	1	0	0	1	1	0	0	0	0	Gencode,F5enhancer,EPD
chr1	62721445	62721927	.	mm10_enhancer.650	enhancer	1	1	0	0	1	1	0	0	0	0	Gencode,F5enhancer,EPD
chr1	62725796	62725810	+	mm10_fantom5.2307	promoter	1	1	1	1	0	0	0	0	0	0	Gencode,F5promoter
chr1	62726015	62726034	+	mm10_fantom5.2308	promoter	1	1	1	1	0	0	0	0	0	0	Gencode,F5promoter
chr1	62726311	62726322	+	mm10_fantom5.2309	promoter	1	1	1	1	0	0	0	0	0	0	Gencode,F5promoter
chr1	62726397	62726408	+	mm10_fantom5.2310	promoter	1	1	1	1	0	0	0	0	0	0	Gencode,F5promoter
chr1	62726478	62726494	+	mm10_fantom5.2311	promoter	1	1	1	1	0	0	0	0	0	0	Gencode,F5promoter
chr1	62726510	62726542	+	mm10_fantom5.2312	promoter	1	1	1	1	0	0	0	0	0	0	Gencode,F5promoter
chr1	62726665	62726724	+	mm10_fantom5.2313	promoter	1	1	1	1	0	0	0	0	0	0	Gencode,F5promoter
chr1	62726725	62726783	+	mm10_fantom5.2314	promoter	1	1	1	1	0	0	0	0	0	0	Gencode,F5promoter
chr1	62726853	62726943	+	mm10_fantom5.2315	promoter	1	1	1	1	0	0	0	0	0	0	Gencode,F5promoter
chr1	62726950	62726968	+	mm10_fantom5.2316	promoter	1	1	1	1	0	0	0	0	0	0	Gencode,F5promoter
chr1	62726973	62727002	+	mm10_fantom5.2317	promoter	1	1	1	1	0	0	0	0	0	0	Gencode,F5promoter
chr1	62727022	62727072	+	mm10_fantom5.2318	promoter	1	1	1	1	0	0	0	0	0	0	Gencode,F5promoter
chr1	62727121	62727142	+	mm10_fantom5.2319	promoter	1	1	1	1	0	0	0	0	0	0	Gencode,F5promoter
chr1	62727165	62727177	+	mm10_fantom5.2320	promoter	1	1	1	1	0	0	0	0	0	0	Gencode,F5promoter
chr1	62729434	62729436	-	mm10_fantom5.2321	promoter	1	1	1	1	0	0	0	0	0	0	Gencode,F5promoter
chr1	62730306	62730321	+	mm10_fantom5.2322	promoter	1	1	1	1	0	0	0	0	0	0	Gencode,F5promoter
chr1	62730328	62730343	+	mm10_fantom5.2323	promoter	1	1	1	1	0	0	0	0	0	0	Gencode,F5promoter
chr1	62735404	62735426	+	mm10_fantom5.2324	promoter	1	1	1	1	0	0	0	0	0	0	Gencode,F5promoter
chr1	62735940	62735960	-	mm10_fantom5.2325	promoter	1	1	1	1	0	0	0	0	0	0	Gencode,F5promoter
chr1	62736583	62737027	.	mm10_enhancer.651	enhancer	1	1	0	0	1	1	0	0	0	0	Gencode,F5enhancer,EPD
chr1	62738349	62738379	+	mm10_fantom5.2326	promoter	1	1	1	1	0	0	0	0	0	0	Gencode,F5promoter
chr1	62738403	62738418	+	mm10_fantom5.2327	promoter	1	1	1	1	0	0	0	0	0	0	Gencode,F5promoter
chr1	62738427	62738443	+	mm10_fantom5.2328	promoter	1	1	1	1	0	0	0	0	0	0	Gencode,F5promoter
chr1	62743574	62743602	+	mm10_fantom5.2329	promoter	1	1	1	1	0	0	0	0	0	0	Gencode,F5promoter
chr1	62750372	62750378	+	mm10_fantom5.2330	promoter	1	1	1	1	0	0	0	0	0	0	Gencode,F5promoter
chr1	62754825	62754842	+	mm10_fantom5.2331	promoter	1	1	1	1	0	0	0	0	0	0	Gencode,F5promoter
chr1	62758263	62758279	+	mm10_fantom5.2332	promoter	1	1	1	1	0	0	0	0	0	0	Gencode,F5promoter
chr1	62762949	62762962	+	mm10_fantom5.2333	promoter	1	1	1	1	0	0	0	0	0	0	Gencode,F5promoter
chr1	62764593	62764597	+	mm10_fantom5.2334	promoter	1	1	1	1	0	0	0	0	0	0	Gencode,F5promoter
chr1	62765926	62766037	.	mm10_enhancer.652	enhancer	1	1	0	0	1	1	0	0	0	0	Gencode,F5enhancer,EPD
chr1	62768968	62769003	+	mm10_fantom5.2335	promoter	1	1	1	1	0	0	0	0	0	0	Gencode,F5promoter
chr1	62769007	62769022	+	mm10_fantom5.2336	promoter	1	1	1	1	0	0	0	0	0	0	Gencode,F5promoter
chr1	62770927	62770937	+	mm10_fantom5.2337	promoter	1	1	1	1	0	0	0	0	0	0	Gencode,F5promoter
chr1	62775870	62776227	.	mm10_enhancer.653	enhancer	1	1	0	0	1	1	0	0	0	0	Gencode,F5enhancer,EPD
chr1	62778057	62778095	+	mm10_fantom5.2338	promoter	1	1	1	1	0	0	0	0	0	0	Gencode,F5promoter
chr1	62792407	62792452	+	mm10_fantom5.2339	promoter	1	1	1	1	0	0	0	0	0	0	Gencode,F5promoter
chr1	62795543	62795574	+	mm10_fantom5.2340	promoter	1	1	1	1	0	0	0	0	0	0	Gencode,F5promoter
chr1	62795969	62795984	+	mm10_fantom5.2341	promoter	1	1	1	1	0	0	0	0	0	0	Gencode,F5promoter
chr1	62795986	62796000	+	mm10_fantom5.2342	promoter	1	1	1	1	0	0	0	0	0	0	Gencode,F5promoter
chr1	62796032	62796078	+	mm10_fantom5.2343	promoter	1	1	1	1	0	0	0	0	0	0	Gencode,F5promoter
chr1	62796111	62796200	+	mm10_fantom5.2344	promoter	1	1	1	1	0	0	0	0	0	0	Gencode,F5promoter
chr1	62796218	62796229	+	mm10_fantom5.2345	promoter	1	1	1	1	0	0	0	0	0	0	Gencode,F5promoter
chr1	62796289	62796294	+	mm10_fantom5.2346	promoter	1	1	1	1	0	0	0	0	0	0	Gencode,F5promoter
chr1	62797291	62797310	+	mm10_fantom5.2347	promoter	1	1	1	1	0	0	0	0	0	0	Gencode,F5promoter
chr1	62798097	62798151	+	mm10_fantom5.2348	promoter	1	1	1	1	0	0	0	0	0	0	Gencode,F5promoter
chr1	62798201	62798215	+	mm10_fantom5.2349	promoter	1	1	1	1	0	0	0	0	0	0	Gencode,F5promoter
chr1	62798275	62798297	+	mm10_fantom5.2350	promoter	1	1	1	1	0	0	0	0	0	0	Gencode,F5promoter
chr1	62798399	62798411	+	mm10_fantom5.2351	promoter	1	1	1	1	0	0	0	0	0	0	Gencode,F5promoter
chr1	62798602	62798627	-	mm10_fantom5.2352	promoter	1	1	1	1	0	0	0	0	0	0	Gencode,F5promoter
chr1	62809301	62811857	+	Gm37121	TEC	2	1	3	0.025822	0	0	0	0	0	0	Gencode,F5promoter
chr1	62809844	62809860	+	mm10_fantom5.2353	promoter	2	1	1	1	0	0	0	0	0	0	Gencode,F5promoter
chr1	62810092	62810111	+	mm10_fantom5.2354	promoter	2	1	1	1	0	0	0	0	0	0	Gencode,F5promoter
chr1	62810113	62810144	+	mm10_fantom5.2355	promoter	2	1	1	1	0	0	0	0	0	0	Gencode,F5promoter
chr1	62816299	62816320	+	mm10_fantom5.2356	promoter	1	1	1	1	0	0	0	0	0	0	Gencode,F5promoter
chr1	62816654	62816666	+	mm10_fantom5.2357	promoter	1	1	1	1	0	0	0	0	0	0	Gencode,F5promoter
chr1	62816813	62816826	+	mm10_fantom5.2358	promoter	1	1	1	1	0	0	0	0	0	0	Gencode,F5promoter
chr1	62818241	62818263	+	mm10_fantom5.2359	promoter	1	1	1	1	0	0	0	0	0	0	Gencode,F5promoter
chr1	62821354	62832370	-	Gm4208	lincRNA	1	1	1	0.000726	0	0	0	0	0	0	Gencode,F5promoter
chr1	62832211	62832219	-	mm10_fantom5.2360	promoter	1	1	1	1	0	0	0	0	0	0	Gencode,F5promoter
chr1	62898936	62899210	.	mm10_enhancer.654	enhancer	0	0	0	0	1	1	0	0	0	0	F5enhancer
chr1	62931168	62931171	+	mm10_fantom5.2361	promoter	0	0	1	1	0	0	0	0	0	0	F5promoter
chr1	62938387	62938393	+	mm10_fantom5.2362	promoter	0	0	1	1	0	0	0	0	0	0	F5promoter
chr1	63025741	63025846	+	AL645685.1	miRNA	2	1	0	0	0	0	0	0	0	0	Gencode
chr1	63032705	63032819	+	Gm24942	snoRNA	2	1	0	0	0	0	0	0	0	0	Gencode
chr1	63038213	63038581	+	Rps13-ps7	processed_pseudogene	2	1	0	0	0	0	0	0	0	0	Gencode
chr1	63073773	63074019	+	Rps27-ps1	processed_pseudogene	2	1	0	0	0	0	0	0	0	0	Gencode
chr1	63088481	63088495	-	mm10_fantom5.2363	promoter	1	1	1	1	0	0	0	0	0	0	Gencode,F5promoter
chr1	63095996	63096000	-	mm10_fantom5.2364	promoter	1	1	1	1	0	0	0	0	0	0	Gencode,F5promoter
chr1	63102879	63103150	.	mm10_enhancer.655	enhancer	1	1	1	0.00369	1	1	0	0	0	0	Gencode,F5promoter,F5enhancer
chr1	63103149	63103150	+	mm10_fantom5.2365	promoter	1	1	1	1	1	1	0	0	0	0	Gencode,F5promoter,F5enhancer
chr1	63108028	63108032	-	mm10_fantom5.2366	promoter	1	1	1	1	0	0	1	0.75	0	0	Gencode,F5promoter,NAST
chr1	63108029	63108032	-	mm10_nast.322	NAST	1	1	1	1	0	0	1	1	0	0	Gencode,F5promoter,NAST
chr1	63113115	63113131	+	mm10_fantom5.2367	promoter	2	1	1	1	0	0	0	0	0	0	Gencode,F5promoter
chr1	63114233	63114234	-	mm10_epd.305	promoter	2	1	0	0	0	0	0	0	1	1	Gencode,EPD
chr1	63114282	63114345	-	mm10_fantom5.2368	promoter	2	1	1	1	0	0	0	0	0	0	Gencode,F5promoter
chr1	63114399	63114411	+	mm10_fantom5.2369	promoter	2	1	1	1	0	0	0	0	0	0	Gencode,F5promoter
chr1	63114415	63114473	+	mm10_fantom5.2370	promoter	2	1	1	1	0	0	1	0.086207	0	0	Gencode,F5promoter,NAST
chr1	63114448	63114453	+	mm10_nast.323	NAST	2	1	1	1	0	0	1	1	0	0	Gencode,F5promoter,NAST
chr1	63114516	63114539	-	mm10_fantom5.2371	promoter	2	1	1	1	0	0	0	0	0	0	Gencode,F5promoter
chr1	63114733	63114765	+	mm10_fantom5.2372	promoter	1	1	1	1	0	0	0	0	0	0	Gencode,F5promoter
chr1	63115050	63115055	+	mm10_fantom5.2373	promoter	1	1	1	1	0	0	0	0	0	0	Gencode,F5promoter
chr1	63117117	63126837	+	Gm20342	lincRNA	2	1	0	0	0	0	0	0	0	0	Gencode
chr1	63138667	63138976	.	mm10_enhancer.656	enhancer	1	1	0	0	1	1	0	0	0	0	Gencode,F5enhancer,EPD
chr1	63139000	63139020	+	mm10_nast.324	NAST	1	1	0	0	0	0	1	1	0	0	Gencode,NAST
chr1	63161553	63161996	.	mm10_enhancer.657	enhancer	2	1	0	0	1	1	0	0	0	0	Gencode,F5enhancer,EPD
chr1	63161854	63161943	+	Gm24557	miRNA	2	1	0	0	1	1	0	0	0	0	Gencode,F5enhancer,EPD
chr1	63176663	63176668	-	mm10_nast.325	NAST	1	1	1	1	0	0	1	1	1	0.2	Gencode,F5promoter,NAST,EPD
chr1	63176666	63176667	-	mm10_epd.306	promoter	1	1	1	1	0	0	1	1	1	1	Gencode,F5promoter,NAST,EPD
chr1	63176680	63176690	-	mm10_nast.326	NAST	1	1	1	1	0	0	1	1	0	0	Gencode,F5promoter,NAST
chr1	63176805	63176817	-	mm10_fantom5.2375	promoter	1	1	1	1	0	0	0	0	0	0	Gencode,F5promoter
chr1	63176818	63176919	+	mm10_fantom5.2376	promoter	2	1	1	1	0	0	0	0	1	0.009901	Gencode,F5promoter,EPD
chr1	63176824	63180486	+	Eef1b2	protein_coding	6	1	7	0.054888	0	0	1	0.004642	1	0.000273	Gencode,F5promoter,NAST,EPD
chr1	63176861	63176862	+	mm10_epd.307	promoter	1	1	1	1	0	0	0	0	1	1	Gencode,F5promoter,EPD
chr1	63177051	63177054	+	mm10_fantom5.2377	promoter	1	1	1	1	0	0	0	0	0	0	Gencode,F5promoter
chr1	63177091	63177096	+	mm10_fantom5.2378	promoter	1	1	1	1	0	0	0	0	0	0	Gencode,F5promoter
chr1	63177115	63177132	+	mm10_nast.327	NAST	1	1	1	0.764706	0	0	1	1	0	0	Gencode,F5promoter,NAST
chr1	63177119	63177145	+	mm10_fantom5.2379	promoter	1	1	1	1	0	0	1	0.5	0	0	Gencode,F5promoter,NAST
chr1	63177746	63177760	+	mm10_fantom5.2380	promoter	1	1	1	1	0	0	0	0	0	0	Gencode,F5promoter
chr1	63177982	63178158	+	Gm27390	misc_RNA	2	1	0	0	0	0	0	0	0	0	Gencode
chr1	63178460	63178480	+	mm10_fantom5.2381	promoter	1	1	1	1	0	0	0	0	0	0	Gencode,F5promoter
chr1	63178676	63178754	+	Gm26457	snoRNA	3	1	0	0	0	0	0	0	0	0	Gencode
chr1	63178685	63178720	+	snoZ196	snoRNA	3	1	0	0	0	0	0	0	0	0	Gencode
chr1	63178858	63178896	-	mm10_fantom5.2382	promoter	1	1	1	1	0	0	0	0	0	0	Gencode,F5promoter
chr1	63179003	63179135	+	Snora41	snoRNA	2	1	0	0	0	0	0	0	0	0	Gencode
chr1	63198030	63198156	+	Gm27512	miRNA	2	1	0	0	0	0	0	0	0	0	Gencode
chr1	63200231	63200237	+	mm10_nast.328	NAST	1	1	0	0	0	0	1	1	0	0	Gencode,NAST
chr1	63200312	63207967	+	Platr12	processed_transcript	2	1	3	0.009144	0	0	2	0.001306	0	0	Gencode,F5promoter,NAST
chr1	63200498	63200502	+	mm10_nast.329	NAST	2	1	0	0	0	0	1	1	0	0	Gencode,NAST
chr1	63200567	63200578	+	mm10_fantom5.2383	promoter	2	1	1	1	0	0	0	0	0	0	Gencode,F5promoter
chr1	63200581	63200592	+	mm10_fantom5.2384	promoter	2	1	1	1	0	0	0	0	0	0	Gencode,F5promoter
chr1	63200593	63200641	+	mm10_fantom5.2385	promoter	2	1	1	1	0	0	1	0.125	0	0	Gencode,F5promoter,NAST
chr1	63200599	63200605	+	mm10_nast.330	NAST	2	1	1	1	0	0	1	1	0	0	Gencode,F5promoter,NAST
chr1	63214226	63214244	-	mm10_fantom5.2386	promoter	1	1	1	1	0	0	0	0	1	0.055556	Gencode,F5promoter,EPD
chr1	63214231	63214232	-	mm10_epd.308	promoter	1	1	1	1	0	0	0	0	1	1	Gencode,F5promoter,EPD
chr1	63214247	63214264	-	mm10_fantom5.2387	promoter	1	1	1	1	0	0	0	0	0	0	Gencode,F5promoter
chr1	63214275	63214286	-	mm10_fantom5.2388	promoter	1	1	1	1	0	0	0	0	0	0	Gencode,F5promoter
chr1	63214309	63214322	-	mm10_fantom5.2389	promoter	1	1	1	1	0	0	0	0	0	0	Gencode,F5promoter
chr1	63225863	63226264	.	mm10_enhancer.658	enhancer	0	0	0	0	1	1	0	0	0	0	F5enhancer
chr1	63239462	63239627	.	mm10_enhancer.659	enhancer	0	0	0	0	1	1	0	0	0	0	F5enhancer
chr1	63247272	63247534	.	mm10_enhancer.660	enhancer	0	0	0	0	1	1	0	0	0	0	F5enhancer
chr1	63248020	63248499	-	1700039I01Rik	TEC	1	1	0	0	1	0.077244	0	0	0	0	Gencode,F5enhancer,EPD
chr1	63248462	63248606	.	mm10_enhancer.661	enhancer	1	0.256944	0	0	1	1	0	0	0	0	Gencode,F5enhancer,EPD
chr1	63266847	63273120	-	Gm11608	lincRNA	1	1	2	0.003667	0	0	0	0	0	0	Gencode,F5promoter
chr1	63273096	63273111	-	mm10_fantom5.2390	promoter	1	1	1	1	0	0	0	0	0	0	Gencode,F5promoter
chr1	63273112	63273136	-	mm10_fantom5.2391	promoter	1	0.333333	1	1	0	0	0	0	0	0	Gencode,F5promoter
chr1	63273203	63273230	+	mm10_fantom5.2392	promoter	1	0.185185	1	1	0	0	0	0	0	0	Gencode,F5promoter
chr1	63273225	63273363	-	Gm24513	miRNA	2	1	2	0.137681	0	0	0	0	1	0.007246	Gencode,F5promoter,EPD
chr1	63273261	63273275	+	mm10_fantom5.2393	promoter	2	1	1	1	0	0	0	0	1	0.071429	Gencode,F5promoter,EPD
chr1	63273268	63273269	+	mm10_epd.309	promoter	2	1	1	1	0	0	0	0	1	1	Gencode,F5promoter,EPD
chr1	63293832	63294062	.	mm10_enhancer.662	enhancer	1	1	0	0	1	1	0	0	0	0	Gencode,F5enhancer,EPD
chr1	63296207	63296212	+	mm10_fantom5.2394	promoter	1	1	1	1	0	0	0	0	0	0	Gencode,F5promoter
chr1	63300279	63300383	-	Gm23448	snRNA	2	1	0	0	0	0	0	0	0	0	Gencode
chr1	63303246	63303258	+	mm10_nast.331	NAST	1	1	0	0	0	0	1	1	0	0	Gencode,NAST
chr1	63323944	63323962	+	mm10_fantom5.2395	promoter	0	0	1	1	0	0	0	0	0	0	F5promoter
chr1	63357433	63358050	-	Gm11606	processed_pseudogene	1	1	0	0	0	0	0	0	0	0	Gencode
chr1	63364719	63365365	-	Gm11605	processed_pseudogene	1	1	0	0	0	0	0	0	0	0	Gencode
chr1	63430622	63430931	.	mm10_enhancer.663	enhancer	0	0	0	0	1	1	0	0	0	0	F5enhancer
chr1	63441993	63442573	.	mm10_enhancer.664	enhancer	0	0	2	0.032759	1	1	0	0	0	0	F5promoter,F5enhancer,NAST
chr1	63442243	63442257	-	mm10_fantom5.2396	promoter	0	0	1	1	1	1	0	0	0	0	F5promoter,F5enhancer,NAST
chr1	63442494	63442499	+	mm10_fantom5.2397	promoter	0	0	1	1	1	1	0	0	0	0	F5promoter,F5enhancer,NAST
chr1	63445715	63445765	+	mm10_fantom5.2398	promoter	0	0	1	1	0	0	0	0	0	0	F5promoter
chr1	63445842	63445943	+	mm10_fantom5.2399	promoter	1	0.524752	1	1	0	0	0	0	1	0.009901	Gencode,F5promoter,EPD
chr1	63445934	63445935	+	mm10_epd.310	promoter	1	1	1	1	0	0	0	0	1	1	Gencode,F5promoter,EPD
chr1	63445948	63445980	+	mm10_fantom5.2400	promoter	1	1	1	1	0	0	0	0	0	0	Gencode,F5promoter
chr1	63446006	63446020	+	mm10_fantom5.2401	promoter	1	1	1	1	0	0	0	0	0	0	Gencode,F5promoter
chr1	63446085	63446090	+	mm10_fantom5.2402	promoter	1	1	1	1	0	0	0	0	0	0	Gencode,F5promoter
chr1	63446175	63446185	+	mm10_fantom5.2403	promoter	1	1	1	1	0	0	0	0	0	0	Gencode,F5promoter
chr1	63446387	63446404	+	mm10_nast.332	NAST	1	1	0	0	0	0	1	1	0	0	Gencode,NAST
chr1	63483693	63484070	.	mm10_enhancer.665	enhancer	1	1	0	0	1	1	0	0	0	0	Gencode,F5enhancer,EPD
chr1	63495285	63495477	.	mm10_enhancer.666	enhancer	1	1	0	0	1	1	0	0	0	0	Gencode,F5enhancer,EPD
chr1	63510279	63510493	.	mm10_enhancer.667	enhancer	1	1	0	0	1	1	0	0	0	0	Gencode,F5enhancer,EPD
chr1	63528759	63528768	+	mm10_fantom5.2404	promoter	1	1	1	1	0	0	0	0	0	0	Gencode,F5promoter
chr1	63575487	63575590	-	Gm22281	snRNA	2	1	0	0	0	0	0	0	0	0	Gencode
chr1	63595815	63595820	+	mm10_fantom5.2405	promoter	1	1	1	1	0	0	0	0	0	0	Gencode,F5promoter
chr1	63668877	63669064	.	mm10_enhancer.668	enhancer	1	1	0	0	1	1	0	0	0	0	Gencode,F5enhancer,EPD
chr1	63671467	63671971	+	Gm12748	processed_pseudogene	2	1	0	0	0	0	0	0	0	0	Gencode
chr1	63686904	63686917	-	mm10_fantom5.2406	promoter	1	1	1	1	0	0	0	0	1	0.076923	Gencode,F5promoter,EPD
chr1	63686909	63686910	-	mm10_epd.311	promoter	1	1	1	1	0	0	0	0	1	1	Gencode,F5promoter,EPD
chr1	63730306	63730342	-	mm10_fantom5.2407	promoter	1	0.333333	1	1	0	0	0	0	0	0	Gencode,F5promoter
chr1	63730346	63730354	-	mm10_fantom5.2408	promoter	0	0	1	1	0	0	0	0	0	0	F5promoter
chr1	63730616	63730657	+	mm10_fantom5.2409	promoter	1	1	1	1	0	0	0	0	1	0.02439	Gencode,F5promoter,EPD
chr1	63730640	63730641	+	mm10_epd.312	promoter	1	1	1	1	0	0	0	0	1	1	Gencode,F5promoter,EPD
chr1	63844826	63845578	-	Gm13751	processed_pseudogene	1	1	0	0	0	0	0	0	0	0	Gencode
chr1	63944879	63945050	.	mm10_enhancer.669	enhancer	0	0	0	0	1	1	0	0	0	0	F5enhancer
chr1	63964726	63968999	+	Gm13749	lincRNA	1	1	0	0	0	0	0	0	0	0	Gencode
chr1	64029462	64032927	+	Gm26649	lincRNA	2	1	5	0.019913	0	0	0	0	0	0	Gencode,F5promoter
chr1	64030165	64030176	-	mm10_fantom5.2410	promoter	2	1	1	1	0	0	0	0	0	0	Gencode,F5promoter
chr1	64030183	64030198	-	mm10_fantom5.2411	promoter	2	1	1	1	0	0	0	0	0	0	Gencode,F5promoter
chr1	64030263	64030273	-	mm10_fantom5.2412	promoter	2	1	1	1	0	0	0	0	0	0	Gencode,F5promoter
chr1	64030289	64030302	-	mm10_fantom5.2413	promoter	2	1	1	1	0	0	0	0	0	0	Gencode,F5promoter
chr1	64030361	64030381	-	mm10_fantom5.2414	promoter	2	1	1	1	0	0	0	0	0	0	Gencode,F5promoter
chr1	64033532	64033552	-	mm10_fantom5.2415	promoter	1	1	1	1	0	0	0	0	0	0	Gencode,F5promoter
chr1	64033847	64033863	-	mm10_fantom5.2416	promoter	1	1	1	1	0	0	0	0	0	0	Gencode,F5promoter
chr1	64035742	64035767	-	mm10_fantom5.2417	promoter	1	1	1	1	0	0	0	0	0	0	Gencode,F5promoter
chr1	64037705	64038124	.	mm10_enhancer.670	enhancer	1	1	0	0	1	1	0	0	0	0	Gencode,F5enhancer,EPD
chr1	64042329	64042350	-	mm10_fantom5.2418	promoter	1	1	1	1	0	0	0	0	0	0	Gencode,F5promoter
chr1	64042437	64042501	-	Mir6899	miRNA	2	1	0	0	0	0	0	0	0	0	Gencode
chr1	64053711	64053716	+	mm10_fantom5.2419	promoter	1	1	1	1	0	0	0	0	0	0	Gencode,F5promoter
chr1	64072009	64072045	.	mm10_enhancer.671	enhancer	1	1	0	0	1	1	0	0	0	0	Gencode,F5enhancer,EPD
chr1	64078653	64090782	+	Gm13748	antisense	2	1	2	0.001896	1	0.025971	0	0	0	0	Gencode,F5promoter,F5enhancer
chr1	64078973	64078989	-	mm10_fantom5.2420	promoter	2	1	1	1	0	0	0	0	0	0	Gencode,F5promoter
chr1	64087982	64088297	.	mm10_enhancer.672	enhancer	2	1	1	0.022222	1	1	0	0	0	0	Gencode,F5promoter,F5enhancer
chr1	64088190	64088197	+	mm10_fantom5.2421	promoter	2	1	1	1	1	1	0	0	0	0	Gencode,F5promoter,F5enhancer
chr1	64107188	64107193	-	mm10_fantom5.2422	promoter	1	1	1	1	0	0	0	0	0	0	Gencode,F5promoter
chr1	64120976	64121044	-	mm10_fantom5.2423	promoter	1	1	1	1	0	0	0	0	0	0	Gencode,F5promoter
chr1	64121191	64121203	-	mm10_fantom5.2424	promoter	1	1	1	1	0	0	0	0	0	0	Gencode,F5promoter
chr1	64121237	64121252	-	mm10_fantom5.2425	promoter	1	1	1	1	0	0	0	0	0	0	Gencode,F5promoter
chr1	64121277	64121312	-	mm10_fantom5.2426	promoter	1	1	1	1	0	0	0	0	0	0	Gencode,F5promoter
chr1	64121315	64121324	-	mm10_fantom5.2427	promoter	1	1	1	1	0	0	0	0	0	0	Gencode,F5promoter
chr1	64121371	64121382	-	mm10_fantom5.2428	promoter	1	1	1	1	0	0	0	0	0	0	Gencode,F5promoter
chr1	64121398	64121452	-	mm10_fantom5.2429	promoter	1	1	1	1	0	0	1	0.277778	1	0.018519	Gencode,F5promoter,NAST,EPD
chr1	64121417	64121418	-	mm10_epd.313	promoter	1	1	1	1	0	0	1	1	1	1	Gencode,F5promoter,NAST,EPD
chr1	64121417	64121432	-	mm10_nast.333	NAST	1	1	1	1	0	0	1	1	1	0.066667	Gencode,F5promoter,NAST,EPD
chr1	64121456	64121463	-	mm10_fantom5.2430	promoter	1	1	1	1	0	0	0	0	0	0	Gencode,F5promoter
chr1	64121654	64121676	-	mm10_fantom5.2431	promoter	1	1	1	1	0	0	0	0	0	0	Gencode,F5promoter
chr1	64121850	64121866	+	mm10_fantom5.2432	promoter	1	1	1	1	0	0	0	0	0	0	Gencode,F5promoter
chr1	64121885	64121903	+	mm10_fantom5.2433	promoter	1	1	1	1	0	0	0	0	0	0	Gencode,F5promoter
chr1	64122256	64122321	-	mm10_fantom5.2434	promoter	1	0.4	1	1	0	0	0	0	0	0	Gencode,F5promoter
chr1	64150125	64150126	+	mm10_fantom5.2435	promoter	0	0	1	1	0	0	0	0	0	0	F5promoter
chr1	64150200	64150665	+	Gm13750	processed_pseudogene	1	1	0	0	0	0	0	0	0	0	Gencode
chr1	64189616	64189803	.	mm10_enhancer.673	enhancer	1	1	0	0	1	1	0	0	0	0	Gencode,F5enhancer,EPD
chr1	64193351	64193440	.	mm10_enhancer.674	enhancer	1	1	0	0	1	1	0	0	0	0	Gencode,F5enhancer,EPD
chr1	64198982	64199115	.	mm10_enhancer.675	enhancer	1	1	0	0	1	1	0	0	0	0	Gencode,F5enhancer,EPD
chr1	64223863	64224050	.	mm10_enhancer.676	enhancer	1	1	0	0	1	1	0	0	0	0	Gencode,F5enhancer,EPD
chr1	64226105	64226519	.	mm10_enhancer.677	enhancer	1	1	0	0	1	1	0	0	0	0	Gencode,F5enhancer,EPD
chr1	64235709	64235712	+	mm10_fantom5.2436	promoter	1	1	1	1	0	0	0	0	0	0	Gencode,F5promoter
chr1	64289157	64289353	.	mm10_enhancer.678	enhancer	1	1	0	0	1	1	0	0	0	0	Gencode,F5enhancer,EPD
chr1	64295163	64295375	.	mm10_enhancer.679	enhancer	1	1	0	0	1	1	0	0	0	0	Gencode,F5enhancer,EPD
chr1	64295603	64295629	+	mm10_fantom5.2437	promoter	1	1	1	1	0	0	0	0	0	0	Gencode,F5promoter
chr1	64301180	64301435	.	mm10_enhancer.680	enhancer	1	1	0	0	1	1	0	0	0	0	Gencode,F5enhancer,EPD
chr1	64301551	64301786	.	mm10_enhancer.681	enhancer	1	1	1	0.012766	1	1	0	0	0	0	Gencode,F5promoter,F5enhancer
chr1	64301783	64301800	+	mm10_fantom5.2438	promoter	1	1	1	1	1	0.176471	0	0	0	0	Gencode,F5promoter,F5enhancer
chr1	64301829	64301861	+	mm10_fantom5.2439	promoter	1	1	1	1	0	0	0	0	0	0	Gencode,F5promoter
chr1	64302951	64302962	-	mm10_fantom5.2440	promoter	1	1	1	1	0	0	0	0	0	0	Gencode,F5promoter
chr1	64302980	64302990	-	mm10_fantom5.2441	promoter	1	1	1	1	0	0	0	0	0	0	Gencode,F5promoter
chr1	64303050	64303065	-	mm10_fantom5.2442	promoter	0	0	1	1	0	0	0	0	0	0	F5promoter
chr1	64303185	64303217	+	mm10_fantom5.2443	promoter	0	0	1	1	0	0	0	0	0	0	F5promoter
chr1	64305318	64306104	.	mm10_enhancer.682	enhancer	0	0	1	0.029262	1	1	0	0	0	0	F5promoter,F5enhancer,NAST
chr1	64305449	64305472	-	mm10_fantom5.2444	promoter	0	0	1	1	1	1	0	0	0	0	F5promoter,F5enhancer,NAST
chr1	64374545	64374936	.	mm10_enhancer.683	enhancer	0	0	0	0	1	1	0	0	0	0	F5enhancer
chr1	64396333	64396403	+	Gm25748	miRNA	1	1	0	0	0	0	0	0	0	0	Gencode
chr1	64454358	64454577	-	Gm28980	processed_pseudogene	1	1	0	0	0	0	0	0	0	0	Gencode
chr1	64508569	64508641	.	mm10_enhancer.684	enhancer	0	0	0	0	1	1	0	0	0	0	F5enhancer
chr1	64526651	64526709	.	mm10_enhancer.685	enhancer	0	0	0	0	1	1	0	0	0	0	F5enhancer
chr1	64527783	64527788	-	mm10_fantom5.2445	promoter	0	0	1	1	0	0	0	0	0	0	F5promoter
chr1	64528321	64528326	-	mm10_fantom5.2446	promoter	0	0	1	1	0	0	0	0	0	0	F5promoter
chr1	64531573	64532241	.	mm10_enhancer.686	enhancer	0	0	1	0.026946	1	1	0	0	0	0	F5promoter,F5enhancer,NAST
chr1	64532052	64532070	+	mm10_fantom5.2447	promoter	0	0	1	1	1	1	0	0	0	0	F5promoter,F5enhancer,NAST
chr1	64532403	64532411	-	mm10_fantom5.2448	promoter	0	0	1	1	0	0	0	0	0	0	F5promoter
chr1	64532420	64532439	-	mm10_fantom5.2449	promoter	0	0	1	1	0	0	0	0	0	0	F5promoter
chr1	64532571	64532594	+	mm10_fantom5.2450	promoter	0	0	1	1	0	0	0	0	0	0	F5promoter
chr1	64532610	64532620	+	mm10_fantom5.2451	promoter	0	0	1	1	0	0	0	0	0	0	F5promoter
chr1	64532671	64532720	-	mm10_fantom5.2452	promoter	1	1	1	1	0	0	0	0	0	0	Gencode,F5promoter
chr1	64532790	64532815	+	mm10_fantom5.2453	promoter	1	1	1	1	0	0	0	0	0	0	Gencode,F5promoter
chr1	64532820	64532859	+	mm10_fantom5.2454	promoter	1	1	1	1	0	0	0	0	1	0.025641	Gencode,F5promoter,EPD
chr1	64532847	64532848	+	mm10_epd.314	promoter	1	1	1	1	0	0	0	0	1	1	Gencode,F5promoter,EPD
chr1	64532862	64532903	-	mm10_fantom5.2455	promoter	1	1	3	1	0	0	0	0	0	0	Gencode,F5promoter
chr1	64532866	64532877	+	mm10_fantom5.2456	promoter	1	1	2	1	0	0	0	0	0	0	Gencode,F5promoter
chr1	64532891	64532900	+	mm10_fantom5.2457	promoter	1	1	2	1	0	0	0	0	0	0	Gencode,F5promoter
chr1	64532981	64532996	+	mm10_fantom5.2458	promoter	1	1	1	1	0	0	0	0	0	0	Gencode,F5promoter
chr1	64533126	64533145	+	mm10_fantom5.2459	promoter	1	1	1	1	0	0	0	0	0	0	Gencode,F5promoter
chr1	64606472	64617242	-	Mettl21a	protein_coding	1	1	1	0.007892	1	0.006778	2	0.000279	1	9.3e-05	Gencode,F5promoter,F5enhancer,NAST,EPD
chr1	64611027	64611100	.	mm10_enhancer.687	enhancer	1	1	0	0	1	1	0	0	0	0	Gencode,F5enhancer,EPD
chr1	64617153	64617238	-	mm10_fantom5.2460	promoter	1	1	1	1	0	0	2	0.035294	1	0.011765	Gencode,F5promoter,NAST,EPD
chr1	64617183	64617185	-	mm10_nast.334	NAST	1	1	1	1	0	0	1	1	0	0	Gencode,F5promoter,NAST
chr1	64617201	64617202	-	mm10_epd.315	promoter	1	1	1	1	0	0	0	0	1	1	Gencode,F5promoter,EPD
chr1	64617228	64617229	-	mm10_nast.335	NAST	1	1	1	1	0	0	1	1	0	0	Gencode,F5promoter,NAST
chr1	64690366	64690371	+	mm10_fantom5.2461	promoter	1	1	1	1	0	0	0	0	0	0	Gencode,F5promoter
chr1	64690443	64690467	+	mm10_fantom5.2462	promoter	2	1	1	1	0	0	0	0	0	0	Gencode,F5promoter
chr1	64690578	64690587	-	mm10_fantom5.2463	promoter	2	1	1	1	0	0	0	0	0	0	Gencode,F5promoter
chr1	64690618	64690638	-	mm10_fantom5.2464	promoter	2	1	1	1	0	0	0	0	0	0	Gencode,F5promoter
chr1	64690650	64690666	-	mm10_fantom5.2465	promoter	2	1	1	1	0	0	0	0	0	0	Gencode,F5promoter
chr1	64690791	64690803	+	mm10_fantom5.2466	promoter	1	1	1	1	0	0	0	0	0	0	Gencode,F5promoter
chr1	64690867	64690872	+	mm10_fantom5.2467	promoter	1	1	1	1	0	0	0	0	0	0	Gencode,F5promoter
chr1	64690913	64690933	+	mm10_fantom5.2468	promoter	1	1	1	1	0	0	0	0	0	0	Gencode,F5promoter
chr1	64691016	64691017	+	mm10_epd.316	promoter	1	1	0	0	0	0	0	0	1	1	Gencode,EPD
chr1	64691036	64691068	-	mm10_fantom5.2469	promoter	1	1	1	1	0	0	0	0	0	0	Gencode,F5promoter
chr1	64734391	64734396	-	mm10_fantom5.2470	promoter	1	1	1	1	0	0	0	0	0	0	Gencode,F5promoter
chr1	64736239	64740607	+	Gm38058	TEC	2	1	4	0.017628	0	0	1	0.004808	1	0.000229	Gencode,F5promoter,NAST,EPD
chr1	64737520	64737541	-	mm10_fantom5.2471	promoter	2	1	1	1	0	0	0	0	0	0	Gencode,F5promoter
chr1	64737595	64737612	-	mm10_fantom5.2472	promoter	2	1	1	1	0	0	0	0	0	0	Gencode,F5promoter
chr1	64737708	64737726	-	mm10_fantom5.2473	promoter	2	1	1	1	0	0	0	0	0	0	Gencode,F5promoter
chr1	64737734	64737755	-	mm10_nast.336	NAST	2	1	1	0.952381	0	0	1	1	1	0.047619	Gencode,F5promoter,NAST,EPD
chr1	64737735	64737756	-	mm10_fantom5.2474	promoter	2	1	1	1	0	0	1	0.952381	1	0.047619	Gencode,F5promoter,NAST,EPD
chr1	64737747	64737748	-	mm10_epd.317	promoter	2	1	1	1	0	0	1	1	1	1	Gencode,F5promoter,NAST,EPD
chr1	64742681	64742983	.	mm10_enhancer.688	enhancer	0	0	0	0	1	1	0	0	0	0	F5enhancer
chr1	64757359	64757479	.	mm10_enhancer.689	enhancer	0	0	0	0	1	1	0	0	0	0	F5enhancer
chr1	64779397	64779679	.	mm10_enhancer.690	enhancer	0	0	0	0	1	1	0	0	0	0	F5enhancer
chr1	64779843	64780133	.	mm10_enhancer.691	enhancer	0	0	0	0	1	1	0	0	0	0	F5enhancer
chr1	64787697	64788080	.	mm10_enhancer.692	enhancer	1	1	0	0	1	1	0	0	0	0	Gencode,F5enhancer,EPD
chr1	64802233	64802459	.	mm10_enhancer.693	enhancer	1	1	0	0	1	1	0	0	0	0	Gencode,F5enhancer,EPD
chr1	64812469	64812831	.	mm10_enhancer.694	enhancer	1	1	0	0	1	1	0	0	0	0	Gencode,F5enhancer,EPD
chr1	64812966	64812993	-	mm10_fantom5.2475	promoter	1	1	1	1	0	0	0	0	0	0	Gencode,F5promoter
chr1	64816675	64816690	-	mm10_fantom5.2476	promoter	1	1	1	1	0	0	0	0	0	0	Gencode,F5promoter
chr1	64854072	64854254	.	mm10_enhancer.695	enhancer	1	1	0	0	1	1	0	0	0	0	Gencode,F5enhancer,EPD
chr1	64907946	64907994	.	mm10_enhancer.697	enhancer	1	1	0	0	1	1	0	0	0	0	Gencode,F5enhancer,EPD
chr1	64924943	64924950	-	mm10_fantom5.2477	promoter	1	1	1	1	0	0	0	0	0	0	Gencode,F5promoter
chr1	64927499	64927540	-	mm10_fantom5.2478	promoter	1	1	1	1	0	0	0	0	0	0	Gencode,F5promoter
chr1	64927712	64927723	+	mm10_fantom5.2479	promoter	1	1	1	1	0	0	0	0	0	0	Gencode,F5promoter
chr1	64927726	64927743	+	mm10_fantom5.2480	promoter	1	1	1	1	0	0	0	0	0	0	Gencode,F5promoter
chr1	64928061	64928066	-	mm10_fantom5.2481	promoter	1	1	1	1	0	0	0	0	0	0	Gencode,F5promoter
chr1	64928076	64928096	-	mm10_fantom5.2482	promoter	1	1	1	1	0	0	1	0.6	0	0	Gencode,F5promoter,NAST
chr1	64928084	64928096	-	mm10_nast.337	NAST	1	1	1	1	0	0	1	1	0	0	Gencode,F5promoter,NAST
chr1	64928112	64928115	-	mm10_fantom5.2483	promoter	1	1	1	1	0	0	0	0	0	0	Gencode,F5promoter
chr1	64928642	64928646	-	mm10_fantom5.2484	promoter	1	1	1	1	1	1	0	0	0	0	Gencode,F5promoter,F5enhancer
chr1	64928642	64928852	.	mm10_enhancer.698	enhancer	1	1	1	0.019048	1	1	0	0	0	0	Gencode,F5promoter,F5enhancer
chr1	64933023	64933395	.	mm10_enhancer.699	enhancer	1	1	0	0	1	1	0	0	0	0	Gencode,F5enhancer,EPD
chr1	64933949	64934338	.	mm10_enhancer.700	enhancer	1	1	0	0	1	1	0	0	0	0	Gencode,F5enhancer,EPD
chr1	64934401	64934780	+	Rpl31-ps24	processed_pseudogene	2	1	0	0	0	0	0	0	0	0	Gencode
chr1	64937808	64937821	-	mm10_fantom5.2485	promoter	1	1	1	1	0	0	0	0	0	0	Gencode,F5promoter
chr1	64937824	64937836	-	mm10_fantom5.2486	promoter	1	1	1	1	0	0	0	0	0	0	Gencode,F5promoter
chr1	64942333	64942584	.	mm10_enhancer.701	enhancer	1	1	0	0	1	1	0	0	0	0	Gencode,F5enhancer,EPD
chr1	64949963	64950240	.	mm10_enhancer.702	enhancer	1	1	0	0	1	1	0	0	0	0	Gencode,F5enhancer,EPD
chr1	64956711	64956725	-	mm10_fantom5.2487	promoter	1	1	1	1	0	0	0	0	0	0	Gencode,F5promoter
chr1	64956731	64956782	-	mm10_fantom5.2488	promoter	1	1	1	1	0	0	1	0.235294	1	0.019608	Gencode,F5promoter,NAST,EPD
chr1	64956736	64956748	-	mm10_nast.338	NAST	1	1	1	1	0	0	1	1	1	0.083333	Gencode,F5promoter,NAST,EPD
chr1	64956738	64956739	-	mm10_epd.318	promoter	1	1	1	1	0	0	1	1	1	1	Gencode,F5promoter,NAST,EPD
chr1	64956807	64956818	-	mm10_fantom5.2489	promoter	1	1	1	1	0	0	0	0	0	0	Gencode,F5promoter
chr1	64956823	64956835	-	mm10_fantom5.2490	promoter	1	0.083333	1	1	0	0	0	0	0	0	Gencode,F5promoter
chr1	64993938	64994287	.	mm10_enhancer.703	enhancer	1	0.965616	1	0.045845	1	1	0	0	0	0	Gencode,F5promoter,F5enhancer
chr1	64993950	64994604	-	Rpl10a-ps1	processed_pseudogene	1	1	1	0.061162	1	0.51529	0	0	0	0	Gencode,F5promoter,F5enhancer
chr1	64994271	64994311	+	mm10_fantom5.2491	promoter	1	1	1	1	1	0.4	0	0	0	0	Gencode,F5promoter,F5enhancer
chr1	64994613	64994634	-	mm10_nast.339	NAST	0	0	1	0.047619	0	0	1	1	0	0	F5promoter,NAST,EPD
chr1	64994633	64994640	-	mm10_fantom5.2492	promoter	0	0	1	1	0	0	1	0.142857	0	0	F5promoter,NAST,EPD
chr1	65001306	65001462	-	Gm24788	snRNA	1	1	0	0	0	0	0	0	0	0	Gencode
chr1	65018425	65018432	-	mm10_fantom5.2493	promoter	1	1	1	1	0	0	0	0	0	0	Gencode,F5promoter
chr1	65023597	65023980	.	mm10_enhancer.704	enhancer	1	1	0	0	1	1	0	0	0	0	Gencode,F5enhancer,EPD
chr1	65028057	65028061	+	mm10_fantom5.2494	promoter	1	1	1	1	0	0	0	0	0	0	Gencode,F5promoter
chr1	65029828	65029841	+	mm10_fantom5.2495	promoter	1	1	1	1	0	0	0	0	0	0	Gencode,F5promoter
chr1	65030330	65030333	-	mm10_fantom5.2496	promoter	1	1	1	1	0	0	0	0	0	0	Gencode,F5promoter
chr1	65032738	65032754	-	mm10_fantom5.2497	promoter	1	1	1	1	0	0	0	0	1	0.0625	Gencode,F5promoter,EPD
chr1	65032746	65032747	-	mm10_epd.319	promoter	1	1	1	1	0	0	0	0	1	1	Gencode,F5promoter,EPD
chr1	65040891	65041288	.	mm10_enhancer.705	enhancer	0	0	0	0	1	1	0	0	0	0	F5enhancer
chr1	65043472	65043789	.	mm10_enhancer.706	enhancer	0	0	1	0.012618	1	1	0	0	0	0	F5promoter,F5enhancer,NAST
chr1	65043785	65043789	+	mm10_fantom5.2498	promoter	0	0	1	1	1	1	0	0	0	0	F5promoter,F5enhancer,NAST
chr1	65048553	65051149	-	Cryge	protein_coding	1	1	5	0.013482	0	0	0	0	1	0.000385	Gencode,F5promoter,EPD
chr1	65048558	65048560	+	mm10_fantom5.2499	promoter	1	1	1	1	0	0	0	0	0	0	Gencode,F5promoter
chr1	65048581	65048598	-	mm10_fantom5.2500	promoter	1	1	1	1	0	0	0	0	0	0	Gencode,F5promoter
chr1	65048647	65048652	-	mm10_fantom5.2501	promoter	1	1	1	1	0	0	0	0	0	0	Gencode,F5promoter
chr1	65048848	65048858	+	mm10_fantom5.2502	promoter	1	1	1	1	0	0	0	0	0	0	Gencode,F5promoter
chr1	65051148	65051149	-	mm10_epd.320	promoter	1	1	1	1	0	0	0	0	1	1	Gencode,F5promoter,EPD
chr1	65051148	65051150	-	mm10_fantom5.2503	promoter	1	0.5	1	1	0	0	0	0	1	0.5	Gencode,F5promoter,EPD
chr1	65051231	65051241	-	mm10_fantom5.2504	promoter	0	0	1	1	0	0	0	0	0	0	F5promoter
chr1	65061843	65061844	+	mm10_fantom5.2505	promoter	0	0	1	1	0	0	0	0	0	0	F5promoter
chr1	65061871	65063452	-	Crygd	protein_coding	1	1	6	0.041746	0	0	0	0	1	0.000633	Gencode,F5promoter,EPD
chr1	65061890	65061901	-	mm10_fantom5.2506	promoter	1	1	1	1	0	0	0	0	0	0	Gencode,F5promoter
chr1	65061921	65061926	-	mm10_fantom5.2507	promoter	1	1	1	1	0	0	0	0	0	0	Gencode,F5promoter
chr1	65061998	65062014	+	mm10_fantom5.2508	promoter	1	1	1	1	0	0	0	0	0	0	Gencode,F5promoter
chr1	65062098	65062118	-	mm10_fantom5.2509	promoter	1	1	1	1	0	0	0	0	0	0	Gencode,F5promoter
chr1	65062183	65062194	-	mm10_fantom5.2510	promoter	1	1	1	1	0	0	0	0	0	0	Gencode,F5promoter
chr1	65063437	65063438	-	mm10_epd.321	promoter	1	1	1	1	0	0	0	0	1	1	Gencode,F5promoter,EPD
chr1	65063437	65063440	-	mm10_fantom5.2511	promoter	1	1	1	1	0	0	0	0	1	0.333333	Gencode,F5promoter,EPD
chr1	65071524	65073689	-	Crygc	protein_coding	1	1	3	0.012471	0	0	0	0	1	0.000462	Gencode,F5promoter,EPD
chr1	65071568	65071578	-	mm10_fantom5.2512	promoter	1	1	1	1	0	0	0	0	0	0	Gencode,F5promoter
chr1	65071609	65071616	-	mm10_fantom5.2513	promoter	1	1	1	1	0	0	0	0	0	0	Gencode,F5promoter
chr1	65073527	65073537	-	mm10_fantom5.2514	promoter	1	1	1	1	0	0	0	0	1	0.1	Gencode,F5promoter,EPD
chr1	65073531	65073532	-	mm10_epd.322	promoter	1	1	1	1	0	0	0	0	1	1	Gencode,F5promoter,EPD
chr1	65080218	65082288	-	Crygb	protein_coding	1	1	7	0.048792	0	0	0	0	1	0.000483	Gencode,F5promoter,EPD
chr1	65080228	65080246	+	mm10_fantom5.2515	promoter	1	1	1	1	0	0	0	0	0	0	Gencode,F5promoter
chr1	65080253	65080260	-	mm10_fantom5.2516	promoter	1	1	1	1	0	0	0	0	0	0	Gencode,F5promoter
chr1	65080276	65080287	-	mm10_fantom5.2517	promoter	1	1	1	1	0	0	0	0	0	0	Gencode,F5promoter
chr1	65080376	65080415	+	mm10_fantom5.2518	promoter	1	1	1	1	0	0	0	0	0	0	Gencode,F5promoter
chr1	65080520	65080525	+	mm10_fantom5.2519	promoter	1	1	1	1	0	0	0	0	0	0	Gencode,F5promoter
chr1	65080526	65080543	+	mm10_fantom5.2520	promoter	1	1	1	1	0	0	0	0	0	0	Gencode,F5promoter
chr1	65082284	65082299	-	mm10_fantom5.2521	promoter	1	0.266667	1	1	0	0	0	0	1	0.066667	Gencode,F5promoter,EPD
chr1	65082287	65082288	-	mm10_epd.323	promoter	1	1	1	1	0	0	0	0	1	1	Gencode,F5promoter,EPD
chr1	65090402	65090674	.	mm10_enhancer.707	enhancer	0	0	0	0	1	1	0	0	0	0	F5enhancer
chr1	65095226	65095436	+	Gm7329	processed_pseudogene	1	1	0	0	0	0	0	0	0	0	Gencode
chr1	65100388	65103373	-	Cryga	protein_coding	2	1	18	0.079397	0	0	0	0	1	0.000335	Gencode,F5promoter,EPD
chr1	65100393	65100398	+	mm10_fantom5.2522	promoter	1	1	1	1	0	0	0	0	0	0	Gencode,F5promoter
chr1	65100423	65100447	-	mm10_fantom5.2523	promoter	1	1	1	1	0	0	0	0	0	0	Gencode,F5promoter
chr1	65100453	65100470	-	mm10_fantom5.2524	promoter	1	1	1	1	0	0	0	0	0	0	Gencode,F5promoter
chr1	65100508	65100516	+	mm10_fantom5.2525	promoter	1	1	1	1	0	0	0	0	0	0	Gencode,F5promoter
chr1	65100518	65100530	+	mm10_fantom5.2526	promoter	1	1	1	1	0	0	0	0	0	0	Gencode,F5promoter
chr1	65100534	65100542	+	mm10_fantom5.2527	promoter	1	1	1	1	0	0	0	0	0	0	Gencode,F5promoter
chr1	65100595	65100604	+	mm10_fantom5.2528	promoter	1	1	1	1	0	0	0	0	0	0	Gencode,F5promoter
chr1	65100623	65100643	+	mm10_fantom5.2529	promoter	2	1	2	1	0	0	0	0	0	0	Gencode,F5promoter
chr1	65100627	65100638	-	mm10_fantom5.2530	promoter	2	1	2	1	0	0	0	0	0	0	Gencode,F5promoter
chr1	65100648	65100652	+	mm10_fantom5.2531	promoter	2	1	2	1	0	0	0	0	0	0	Gencode,F5promoter
chr1	65100650	65100662	-	mm10_fantom5.2532	promoter	2	1	3	1	0	0	0	0	0	0	Gencode,F5promoter
chr1	65100653	65100696	+	mm10_fantom5.2533	promoter	2	1	3	1	0	0	0	0	0	0	Gencode,F5promoter
chr1	65100672	65100683	-	mm10_fantom5.2534	promoter	2	1	2	1	0	0	0	0	0	0	Gencode,F5promoter
chr1	65103007	65103023	-	mm10_fantom5.2535	promoter	2	1	1	1	0	0	0	0	0	0	Gencode,F5promoter
chr1	65103046	65103065	+	mm10_fantom5.2536	promoter	2	1	1	1	0	0	0	0	0	0	Gencode,F5promoter
chr1	65103082	65103100	-	mm10_fantom5.2537	promoter	2	1	1	1	0	0	0	0	0	0	Gencode,F5promoter
chr1	65103149	65103172	-	mm10_fantom5.2538	promoter	2	1	1	1	0	0	0	0	0	0	Gencode,F5promoter
chr1	65103363	65103378	-	mm10_fantom5.2539	promoter	2	1	1	1	0	0	0	0	1	0.066667	Gencode,F5promoter,EPD
chr1	65103372	65103373	-	mm10_epd.324	promoter	2	1	1	1	0	0	0	0	1	1	Gencode,F5promoter,EPD
chr1	65109824	65109832	-	mm10_fantom5.2540	promoter	2	1	1	1	0	0	0	0	0	0	Gencode,F5promoter
chr1	65110086	65110094	-	mm10_fantom5.2541	promoter	2	1	1	1	0	0	0	0	0	0	Gencode,F5promoter
chr1	65110101	65110108	-	mm10_fantom5.2542	promoter	2	1	1	1	0	0	0	0	0	0	Gencode,F5promoter
chr1	65110130	65110166	-	mm10_fantom5.2543	promoter	2	1	1	1	0	0	0	0	0	0	Gencode,F5promoter
chr1	65110189	65110274	-	mm10_fantom5.2544	promoter	2	1	1	1	0	0	1	0.070588	0	0	Gencode,F5promoter,NAST
chr1	65110222	65110228	-	mm10_nast.340	NAST	2	1	1	1	0	0	1	1	0	0	Gencode,F5promoter,NAST
chr1	65110297	65110304	+	mm10_fantom5.2545	promoter	2	1	1	1	0	0	0	0	0	0	Gencode,F5promoter
chr1	65112178	65112309	.	mm10_enhancer.708	enhancer	2	1	0	0	1	1	0	0	0	0	Gencode,F5enhancer,EPD
chr1	65112570	65112681	.	mm10_enhancer.709	enhancer	2	1	0	0	1	1	0	0	0	0	Gencode,F5enhancer,EPD
chr1	65112902	65113077	.	mm10_enhancer.710	enhancer	2	1	0	0	1	1	0	0	0	0	Gencode,F5enhancer,EPD
chr1	65113535	65113537	-	mm10_fantom5.2546	promoter	2	1	1	1	1	1	0	0	0	0	Gencode,F5promoter,F5enhancer
chr1	65113535	65113759	.	mm10_enhancer.711	enhancer	2	1	1	0.008929	1	1	0	0	0	0	Gencode,F5promoter,F5enhancer
chr1	65122079	65122083	+	mm10_fantom5.2547	promoter	1	1	1	1	0	0	0	0	0	0	Gencode,F5promoter
chr1	65123097	65123104	-	mm10_fantom5.2548	promoter	1	1	1	1	0	0	0	0	0	0	Gencode,F5promoter
chr1	65123108	65123193	-	mm10_fantom5.2549	promoter	1	1	1	1	0	0	0	0	1	0.011765	Gencode,F5promoter,EPD
chr1	65123157	65123158	-	mm10_epd.325	promoter	1	1	1	1	0	0	0	0	1	1	Gencode,F5promoter,EPD
chr1	65123308	65123321	-	mm10_fantom5.2550	promoter	0	0	1	1	0	0	0	0	0	0	F5promoter
chr1	65159040	65159056	-	mm10_fantom5.2551	promoter	1	1	1	1	0	0	0	0	0	0	Gencode,F5promoter
chr1	65159387	65159397	-	mm10_fantom5.2552	promoter	1	1	1	1	0	0	0	0	0	0	Gencode,F5promoter
chr1	65161082	65161103	-	mm10_fantom5.2553	promoter	1	1	1	1	0	0	0	0	0	0	Gencode,F5promoter
chr1	65166792	65167169	.	mm10_enhancer.712	enhancer	1	1	0	0	1	1	0	0	0	0	Gencode,F5enhancer,EPD
chr1	65175133	65175140	-	mm10_fantom5.2554	promoter	1	1	1	1	0	0	0	0	0	0	Gencode,F5promoter
chr1	65177437	65177797	.	mm10_enhancer.713	enhancer	1	1	0	0	1	1	0	0	0	0	Gencode,F5enhancer,EPD
chr1	65179044	65179055	-	mm10_fantom5.2555	promoter	1	1	1	1	0	0	0	0	0	0	Gencode,F5promoter
chr1	65179058	65179121	-	mm10_fantom5.2556	promoter	1	1	1	1	0	0	0	0	1	0.015873	Gencode,F5promoter,EPD
chr1	65179085	65179086	-	mm10_epd.326	promoter	1	1	1	1	0	0	0	0	1	1	Gencode,F5promoter,EPD
chr1	65184114	65184118	-	mm10_fantom5.2557	promoter	1	1	1	1	0	0	0	0	0	0	Gencode,F5promoter
chr1	65186396	65186409	-	mm10_fantom5.2558	promoter	1	1	1	1	0	0	0	0	0	0	Gencode,F5promoter
chr1	65186414	65186426	-	mm10_fantom5.2559	promoter	1	1	1	1	0	0	0	0	0	0	Gencode,F5promoter
chr1	65186456	65186504	-	mm10_fantom5.2560	promoter	1	0.916667	1	1	0	0	0	0	1	0.020833	Gencode,F5promoter,EPD
chr1	65186478	65186479	-	mm10_epd.327	promoter	1	1	1	1	0	0	0	0	1	1	Gencode,F5promoter,EPD
chr1	65186660	65186674	+	mm10_fantom5.2561	promoter	0	0	1	1	0	0	0	0	0	0	F5promoter
chr1	65186675	65186722	+	mm10_fantom5.2562	promoter	1	0.851064	1	1	0	0	1	0.361702	1	0.021277	Gencode,F5promoter,NAST,EPD
chr1	65186678	65186695	+	mm10_nast.341	NAST	1	0.764706	1	1	0	0	1	1	1	0.058824	Gencode,F5promoter,NAST,EPD
chr1	65186682	65186683	+	mm10_epd.328	promoter	1	1	1	1	0	0	1	1	1	1	Gencode,F5promoter,NAST,EPD
chr1	65186727	65186738	+	mm10_fantom5.2563	promoter	1	1	1	1	0	0	0	0	0	0	Gencode,F5promoter
chr1	65230773	65230802	+	mm10_fantom5.2564	promoter	1	1	1	1	0	0	0	0	0	0	Gencode,F5promoter
chr1	65241249	65241628	.	mm10_enhancer.714	enhancer	1	1	0	0	1	1	0	0	0	0	Gencode,F5enhancer,EPD
chr1	65242460	65242638	.	mm10_enhancer.715	enhancer	1	1	0	0	1	1	0	0	0	0	Gencode,F5enhancer,EPD
chr1	65243932	65244190	.	mm10_enhancer.716	enhancer	1	1	0	0	1	1	0	0	0	0	Gencode,F5enhancer,EPD
chr1	65247180	65247190	+	mm10_fantom5.2565	promoter	1	1	1	1	0	0	0	0	0	0	Gencode,F5promoter
chr1	65247409	65247433	+	mm10_fantom5.2566	promoter	1	1	1	1	0	0	0	0	0	0	Gencode,F5promoter
chr1	65311453	65311457	+	mm10_fantom5.2567	promoter	1	1	1	1	0	0	0	0	1	0.25	Gencode,F5promoter,EPD
chr1	65311455	65311456	+	mm10_epd.329	promoter	1	1	1	1	0	0	0	0	1	1	Gencode,F5promoter,EPD
chr1	65420849	65421121	-	Gm28927	unprocessed_pseudogene	1	1	0	0	0	0	0	0	0	0	Gencode
chr1	65421769	65421937	-	Gm28925	unprocessed_pseudogene	2	1	0	0	0	0	0	0	0	0	Gencode
chr1	65429035	65429036	-	mm10_nast.342	NAST	0	0	0	0	0	0	1	1	0	0	NAST
chr1	65438663	65438985	-	Gm28923	processed_pseudogene	1	1	0	0	0	0	0	0	0	0	Gencode
chr1	65523670	65524075	-	Gm28728	processed_pseudogene	1	1	0	0	0	0	0	0	0	0	Gencode
chr1	65550463	65551237	-	Gm5255	processed_pseudogene	1	1	0	0	0	0	0	0	0	0	Gencode
chr1	65552681	65552994	+	Gm8805	processed_pseudogene	1	1	0	0	0	0	0	0	0	0	Gencode
chr1	65926513	65926514	+	mm10_epd.330	promoter	0	0	0	0	0	0	0	0	1	1	EPD
chr1	65926519	65926523	+	mm10_fantom5.2568	promoter	1	1	1	1	0	0	0	0	0	0	Gencode,F5promoter
chr1	65926519	65928307	+	Crygf	protein_coding	1	1	2	0.007271	0	0	0	0	0	0	Gencode,F5promoter
chr1	65928211	65928220	+	mm10_fantom5.2569	promoter	1	1	1	1	0	0	0	0	0	0	Gencode,F5promoter
chr1	66004302	66004418	.	mm10_enhancer.717	enhancer	0	0	0	0	1	1	0	0	0	0	F5enhancer
chr1	66032182	66032925	-	Gm8809	processed_pseudogene	1	1	0	0	0	0	0	0	0	0	Gencode
chr1	66032997	66033012	+	mm10_fantom5.2570	promoter	0	0	1	1	0	0	0	0	0	0	F5promoter
chr1	66033084	66033425	+	Gm15659	processed_pseudogene	1	1	0	0	0	0	1	0.017595	0	0	Gencode,NAST
chr1	66033253	66033259	+	mm10_nast.343	NAST	1	1	0	0	0	0	1	1	0	0	Gencode,NAST
chr1	66062743	66062747	+	mm10_fantom5.2571	promoter	0	0	1	1	0	0	0	0	0	0	F5promoter
chr1	66062806	66062856	+	mm10_fantom5.2572	promoter	0	0	1	1	0	0	0	0	0	0	F5promoter
chr1	66062964	66063376	+	Gm8812	processed_pseudogene	1	1	0	0	0	0	0	0	0	0	Gencode
chr1	66175167	66175180	+	mm10_fantom5.2573	promoter	0	0	1	1	0	0	0	0	0	0	F5promoter
chr1	66175188	66175199	+	mm10_fantom5.2574	promoter	0	0	1	1	0	0	0	0	0	0	F5promoter
chr1	66175209	66175220	+	mm10_fantom5.2575	promoter	0	0	1	1	0	0	0	0	0	0	F5promoter
chr1	66175236	66175247	+	mm10_fantom5.2576	promoter	0	0	1	1	0	0	0	0	0	0	F5promoter
chr1	66175248	66175269	+	mm10_fantom5.2577	promoter	0	0	1	1	0	0	0	0	0	0	F5promoter
chr1	66175272	66175283	+	mm10_fantom5.2578	promoter	1	1	1	1	0	0	1	0.545455	0	0	Gencode,F5promoter,NAST
chr1	66175277	66175288	+	mm10_nast.344	NAST	1	1	2	0.727273	0	0	1	1	0	0	Gencode,F5promoter,NAST
chr1	66175286	66175348	+	mm10_fantom5.2579	promoter	1	1	1	1	0	0	2	0.290323	1	0.016129	Gencode,F5promoter,NAST,EPD
chr1	66175293	66175309	+	mm10_nast.345	NAST	1	1	1	1	0	0	1	1	1	0.0625	Gencode,F5promoter,NAST,EPD
chr1	66175295	66175296	+	mm10_epd.331	promoter	1	1	1	1	0	0	1	1	1	1	Gencode,F5promoter,NAST,EPD
chr1	66290099	66290102	+	mm10_fantom5.2580	promoter	1	1	1	1	0	0	0	0	0	0	Gencode,F5promoter
chr1	66302096	66302103	+	mm10_fantom5.2581	promoter	1	1	1	1	0	0	0	0	0	0	Gencode,F5promoter
chr1	66302113	66302127	+	mm10_fantom5.2582	promoter	1	1	1	1	0	0	0	0	0	0	Gencode,F5promoter
chr1	66305888	66306025	+	Gm24729	snoRNA	2	1	0	0	0	0	0	0	0	0	Gencode
chr1	66321708	66321715	+	mm10_fantom5.2583	promoter	1	1	1	1	0	0	0	0	0	0	Gencode,F5promoter
chr1	66321732	66321739	+	mm10_fantom5.2584	promoter	1	1	1	1	0	0	0	0	0	0	Gencode,F5promoter
chr1	66321753	66321756	+	mm10_fantom5.2585	promoter	1	1	1	1	0	0	0	0	0	0	Gencode,F5promoter
chr1	66321795	66321806	+	mm10_fantom5.2586	promoter	1	1	1	1	0	0	0	0	0	0	Gencode,F5promoter
chr1	66321809	66321820	+	mm10_fantom5.2587	promoter	1	1	1	1	0	0	0	0	0	0	Gencode,F5promoter
chr1	66321825	66321861	+	mm10_fantom5.2588	promoter	1	1	1	1	0	0	0	0	0	0	Gencode,F5promoter
chr1	66321971	66321980	+	mm10_fantom5.2589	promoter	1	1	1	1	0	0	0	0	0	0	Gencode,F5promoter
chr1	66321991	66322012	+	mm10_fantom5.2590	promoter	1	1	1	1	0	0	0	0	1	0.047619	Gencode,F5promoter,EPD
chr1	66322000	66322001	+	mm10_epd.332	promoter	1	1	1	1	0	0	0	0	1	1	Gencode,F5promoter,EPD
chr1	66322021	66322044	+	mm10_fantom5.2591	promoter	1	1	1	1	0	0	0	0	0	0	Gencode,F5promoter
chr1	66322046	66322073	+	mm10_fantom5.2592	promoter	1	1	1	1	0	0	0	0	0	0	Gencode,F5promoter
chr1	66322079	66322090	+	mm10_fantom5.2593	promoter	1	1	1	1	0	0	0	0	0	0	Gencode,F5promoter
chr1	66322108	66322119	+	mm10_fantom5.2594	promoter	1	1	1	1	0	0	0	0	0	0	Gencode,F5promoter
chr1	66323947	66323985	+	mm10_fantom5.2595	promoter	2	1	1	1	0	0	0	0	0	0	Gencode,F5promoter
chr1	66349044	66349047	-	mm10_fantom5.2596	promoter	1	1	1	1	0	0	0	0	0	0	Gencode,F5promoter
chr1	66364623	66364663	+	mm10_fantom5.2597	promoter	1	1	1	1	0	0	0	0	1	0.025	Gencode,F5promoter,EPD
chr1	66364657	66364658	+	mm10_epd.333	promoter	1	1	1	1	0	0	0	0	1	1	Gencode,F5promoter,EPD
chr1	66364665	66364680	+	mm10_fantom5.2598	promoter	1	1	1	1	0	0	0	0	0	0	Gencode,F5promoter
chr1	66386917	66386967	+	mm10_fantom5.2599	promoter	1	1	1	1	0	0	0	0	0	0	Gencode,F5promoter
chr1	66386968	66386999	+	mm10_fantom5.2600	promoter	1	1	1	1	0	0	0	0	0	0	Gencode,F5promoter
chr1	66388632	66388848	.	mm10_enhancer.718	enhancer	1	1	0	0	1	1	0	0	0	0	Gencode,F5enhancer,EPD
chr1	66412952	66412971	+	mm10_fantom5.2601	promoter	1	1	1	1	0	0	0	0	0	0	Gencode,F5promoter
chr1	66413494	66413505	+	mm10_fantom5.2602	promoter	1	1	1	1	0	0	0	0	0	0	Gencode,F5promoter
chr1	66421716	66421761	+	mm10_fantom5.2603	promoter	1	1	1	1	0	0	0	0	0	0	Gencode,F5promoter
chr1	66436081	66436232	+	Gm25411	snRNA	2	1	0	0	0	0	0	0	0	0	Gencode
chr1	66439768	66439777	+	mm10_fantom5.2604	promoter	1	1	1	1	0	0	0	0	0	0	Gencode,F5promoter
chr1	66440168	66440188	+	mm10_fantom5.2605	promoter	1	1	1	1	0	0	0	0	0	0	Gencode,F5promoter
chr1	66467912	66467994	+	mm10_fantom5.2606	promoter	0	0	1	1	0	0	0	0	0	0	F5promoter
chr1	66468225	66468264	+	mm10_fantom5.2607	promoter	0	0	1	1	0	0	0	0	0	0	F5promoter
chr1	66468289	66468302	+	mm10_fantom5.2608	promoter	0	0	1	1	0	0	0	0	0	0	F5promoter
chr1	66468317	66468318	+	mm10_epd.334	promoter	0	0	0	0	0	0	0	0	1	1	EPD
chr1	66468364	66468435	+	mm10_fantom5.2609	promoter	1	0.971831	1	1	0	0	0	0	0	0	Gencode,F5promoter
chr1	66472059	66472080	+	mm10_fantom5.2610	promoter	1	1	1	1	0	0	0	0	0	0	Gencode,F5promoter
chr1	66690629	66692356	-	Gm37181	TEC	2	1	0	0	0	0	0	0	0	0	Gencode
chr1	66696694	66696715	+	mm10_fantom5.2611	promoter	1	1	1	1	0	0	0	0	0	0	Gencode,F5promoter
chr1	66700852	66700859	+	mm10_fantom5.2612	promoter	1	1	1	1	0	0	0	0	0	0	Gencode,F5promoter
chr1	66700862	66700875	+	mm10_fantom5.2613	promoter	1	1	1	1	0	0	0	0	0	0	Gencode,F5promoter
chr1	66700876	66700898	+	mm10_fantom5.2614	promoter	1	1	1	1	0	0	1	0.545455	1	0.045455	Gencode,F5promoter,NAST,EPD
chr1	66700881	66700893	+	mm10_nast.346	NAST	1	1	1	1	0	0	1	1	1	0.083333	Gencode,F5promoter,NAST,EPD
chr1	66700883	66700884	+	mm10_epd.335	promoter	1	1	1	1	0	0	1	1	1	1	Gencode,F5promoter,NAST,EPD
chr1	66705174	66705180	+	mm10_fantom5.2615	promoter	1	1	1	1	0	0	0	0	0	0	Gencode,F5promoter
chr1	66727565	66727936	.	mm10_enhancer.719	enhancer	1	1	0	0	1	1	0	0	0	0	Gencode,F5enhancer,EPD
chr1	66741282	66741513	.	mm10_enhancer.721	enhancer	1	1	0	0	1	1	0	0	0	0	Gencode,F5enhancer,EPD
chr1	66743338	66743437	.	mm10_enhancer.722	enhancer	1	1	0	0	1	1	0	0	0	0	Gencode,F5enhancer,EPD
chr1	66761026	66761396	.	mm10_enhancer.723	enhancer	1	1	0	0	1	1	0	0	0	0	Gencode,F5enhancer,EPD
chr1	66765084	66765087	-	mm10_fantom5.2616	promoter	1	1	1	1	1	1	0	0	0	0	Gencode,F5promoter,F5enhancer
chr1	66765084	66765445	.	mm10_enhancer.724	enhancer	1	1	1	0.00831	1	1	0	0	0	0	Gencode,F5promoter,F5enhancer
chr1	66765625	66768731	-	Gm37570	TEC	2	1	1	0.006117	0	0	0	0	0	0	Gencode,F5promoter
chr1	66765709	66765728	-	mm10_fantom5.2617	promoter	2	1	1	1	0	0	0	0	0	0	Gencode,F5promoter
chr1	66769289	66771866	-	Gm38387	TEC	2	1	0	0	0	0	0	0	0	0	Gencode
chr1	66774685	66775360	.	mm10_enhancer.725	enhancer	1	1	0	0	1	1	0	0	0	0	Gencode,F5enhancer,EPD
chr1	66775510	66780107	+	Gm38162	TEC	2	1	0	0	0	0	0	0	0	0	Gencode
chr1	66782239	66782243	-	mm10_fantom5.2618	promoter	1	1	1	1	0	0	0	0	0	0	Gencode,F5promoter
chr1	66783912	66786445	+	Gm15789	processed_pseudogene	2	1	0	0	0	0	0	0	0	0	Gencode
chr1	66789522	66789695	.	mm10_enhancer.726	enhancer	1	1	0	0	1	1	0	0	0	0	Gencode,F5enhancer,EPD
chr1	66793644	66796298	-	6820402A03Rik	TEC	2	1	0	0	0	0	0	0	0	0	Gencode
chr1	66799658	66800797	-	Gm37285	TEC	2	1	0	0	0	0	0	0	0	0	Gencode
chr1	66805426	66805641	.	mm10_enhancer.727	enhancer	1	1	0	0	1	1	0	0	0	0	Gencode,F5enhancer,EPD
chr1	66815874	66815883	-	mm10_fantom5.2619	promoter	1	1	1	1	0	0	0	0	0	0	Gencode,F5promoter
chr1	66815927	66815954	-	mm10_fantom5.2620	promoter	1	1	1	1	0	0	0	0	0	0	Gencode,F5promoter
chr1	66816032	66816048	-	mm10_fantom5.2621	promoter	1	1	1	1	0	0	0	0	0	0	Gencode,F5promoter
chr1	66816128	66816147	+	mm10_fantom5.2622	promoter	1	1	1	1	0	0	0	0	0	0	Gencode,F5promoter
chr1	66816207	66816219	+	mm10_fantom5.2623	promoter	1	1	1	1	0	0	0	0	0	0	Gencode,F5promoter
chr1	66816457	66816461	+	mm10_fantom5.2624	promoter	1	1	1	1	0	0	0	0	0	0	Gencode,F5promoter
chr1	66816885	66816922	-	mm10_fantom5.2625	promoter	1	1	1	1	0	0	0	0	0	0	Gencode,F5promoter
chr1	66816935	66816968	-	mm10_fantom5.2626	promoter	1	1	1	1	0	0	0	0	0	0	Gencode,F5promoter
chr1	66817536	66817600	-	mm10_fantom5.2627	promoter	1	0.40625	1	1	0	0	0	0	1	0.015625	Gencode,F5promoter,EPD
chr1	66817542	66817543	-	mm10_epd.336	promoter	1	1	1	1	0	0	0	0	1	1	Gencode,F5promoter,EPD
chr1	66817601	66817617	-	mm10_fantom5.2628	promoter	0	0	1	1	0	0	0	0	0	0	F5promoter
chr1	66821225	66825914	-	Gm38218	TEC	1	1	0	0	0	0	0	0	0	0	Gencode
chr1	66832824	66832965	.	mm10_enhancer.728	enhancer	1	1	0	0	1	1	0	0	0	0	Gencode,F5enhancer,EPD
chr1	66837346	66837654	.	mm10_enhancer.729	enhancer	1	1	1	0.103896	1	1	0	0	0	0	Gencode,F5promoter,F5enhancer
chr1	66837349	66837381	-	mm10_fantom5.2629	promoter	1	1	1	1	1	1	0	0	0	0	Gencode,F5promoter,F5enhancer
chr1	66838453	66838463	-	mm10_fantom5.2630	promoter	1	1	1	1	0	0	0	0	0	0	Gencode,F5promoter
chr1	66838464	66838512	-	mm10_fantom5.2631	promoter	1	1	1	1	0	0	0	0	0	0	Gencode,F5promoter
chr1	66839247	66839351	.	mm10_enhancer.730	enhancer	1	1	1	0.038462	1	1	0	0	0	0	Gencode,F5promoter,F5enhancer
chr1	66839248	66839252	-	mm10_fantom5.2632	promoter	1	1	1	1	1	1	0	0	0	0	Gencode,F5promoter,F5enhancer
chr1	66845691	66845893	.	mm10_enhancer.731	enhancer	1	1	0	0	1	1	0	0	0	0	Gencode,F5enhancer,EPD
chr1	66849107	66849602	-	Gm15793	processed_pseudogene	2	1	0	0	0	0	0	0	0	0	Gencode
chr1	66849677	66849695	-	mm10_nast.347	NAST	1	1	1	0.166667	0	0	1	1	0	0	Gencode,F5promoter,NAST
chr1	66849692	66849701	-	mm10_fantom5.2633	promoter	1	1	1	1	0	0	1	0.333333	0	0	Gencode,F5promoter,NAST
chr1	66856640	66856703	+	Gm27934	snRNA	2	1	0	0	0	0	0	0	0	0	Gencode
chr1	66863254	66863259	-	mm10_fantom5.2634	promoter	1	1	1	1	0	0	0	0	0	0	Gencode,F5promoter
chr1	66863265	66863285	-	mm10_fantom5.2635	promoter	1	0.6	1	1	0	0	1	0.15	1	0.05	Gencode,F5promoter,NAST,EPD
chr1	66863276	66863277	-	mm10_epd.337	promoter	1	1	1	1	0	0	1	1	1	1	Gencode,F5promoter,NAST,EPD
chr1	66863276	66863279	-	mm10_nast.348	NAST	1	0.333333	1	1	0	0	1	1	1	0.333333	Gencode,F5promoter,NAST,EPD
chr1	66863295	66863297	-	mm10_fantom5.2636	promoter	0	0	1	1	0	0	0	0	0	0	F5promoter
chr1	66863300	66863315	-	mm10_fantom5.2637	promoter	0	0	1	1	0	0	0	0	0	0	F5promoter
chr1	66863317	66863335	-	mm10_fantom5.2638	promoter	0	0	1	1	0	0	0	0	0	0	F5promoter
chr1	66863341	66863350	-	mm10_fantom5.2639	promoter	0	0	1	1	0	0	0	0	0	0	F5promoter
chr1	66866796	66866926	+	Gm25832	snoRNA	1	1	0	0	0	0	0	0	0	0	Gencode
chr1	66926573	66926580	+	mm10_fantom5.2640	promoter	1	1	1	1	0	0	0	0	0	0	Gencode,F5promoter
chr1	66928798	66928810	-	mm10_fantom5.2641	promoter	1	1	1	1	0	0	0	0	0	0	Gencode,F5promoter
chr1	66928825	66928839	-	mm10_fantom5.2642	promoter	1	1	1	1	0	0	0	0	0	0	Gencode,F5promoter
chr1	66930237	66930261	-	mm10_fantom5.2643	promoter	1	1	1	1	0	0	0	0	0	0	Gencode,F5promoter
chr1	66935341	66935358	-	mm10_fantom5.2644	promoter	1	1	1	1	0	0	0	0	1	0.058824	Gencode,F5promoter,EPD
chr1	66935347	66935348	-	mm10_epd.338	promoter	1	1	1	1	0	0	0	0	1	1	Gencode,F5promoter,EPD
chr1	66935535	66935546	-	mm10_fantom5.2645	promoter	1	1	1	1	0	0	0	0	0	0	Gencode,F5promoter
chr1	66937461	66937482	-	mm10_fantom5.2646	promoter	1	1	1	1	0	0	0	0	0	0	Gencode,F5promoter
chr1	66937488	66937512	-	mm10_fantom5.2647	promoter	1	1	1	1	0	0	0	0	0	0	Gencode,F5promoter
chr1	66937527	66937539	-	mm10_fantom5.2648	promoter	1	1	1	1	0	0	0	0	0	0	Gencode,F5promoter
chr1	66937551	66937561	-	mm10_fantom5.2649	promoter	1	1	1	1	0	0	0	0	0	0	Gencode,F5promoter
chr1	66937580	66937621	-	mm10_fantom5.2650	promoter	1	1	1	1	0	0	0	0	0	0	Gencode,F5promoter
chr1	66942351	66942715	.	mm10_enhancer.732	enhancer	1	1	0	0	1	1	0	0	0	0	Gencode,F5enhancer,EPD
chr1	66944816	66944825	+	mm10_fantom5.2651	promoter	1	1	1	1	0	0	0	0	0	0	Gencode,F5promoter
chr1	66944849	66944890	+	mm10_fantom5.2652	promoter	1	1	1	1	0	0	0	0	0	0	Gencode,F5promoter
chr1	66944922	66944932	+	mm10_fantom5.2653	promoter	1	1	1	1	0	0	0	0	0	0	Gencode,F5promoter
chr1	66944958	66944969	-	mm10_fantom5.2654	promoter	1	1	1	1	0	0	0	0	0	0	Gencode,F5promoter
chr1	66944978	66944989	-	mm10_fantom5.2655	promoter	1	1	1	1	0	0	0	0	0	0	Gencode,F5promoter
chr1	66945005	66945017	-	mm10_fantom5.2656	promoter	1	1	1	1	0	0	0	0	0	0	Gencode,F5promoter
chr1	66945029	66945030	-	mm10_epd.339	promoter	1	1	1	1	0	0	0	0	1	1	Gencode,F5promoter,EPD
chr1	66945314	66945337	-	mm10_fantom5.2658	promoter	1	1	1	1	0	0	0	0	0	0	Gencode,F5promoter
chr1	66945361	66945416	-	mm10_fantom5.2659	promoter	1	0.781818	1	1	0	0	0	0	0	0	Gencode,F5promoter
chr1	66945425	66945451	-	mm10_fantom5.2660	promoter	0	0	1	1	0	0	0	0	0	0	F5promoter
chr1	66945461	66945483	-	mm10_fantom5.2661	promoter	0	0	1	1	0	0	0	0	0	0	F5promoter
chr1	66948562	66948940	-	Rpl31-ps14	processed_pseudogene	1	1	0	0	0	0	0	0	0	0	Gencode
chr1	66948951	66948969	-	mm10_nast.349	NAST	0	0	0	0	0	0	1	1	0	0	NAST
chr1	66948979	66948981	-	mm10_nast.350	NAST	0	0	0	0	0	0	1	1	0	0	NAST
chr1	66951828	66953469	+	Gm15826	processed_pseudogene	1	1	0	0	0	0	0	0	0	0	Gencode
chr1	67038690	67038700	-	mm10_fantom5.2662	promoter	1	1	1	1	0	0	0	0	0	0	Gencode,F5promoter
chr1	67038704	67038745	-	mm10_fantom5.2663	promoter	1	1	1	1	0	0	0	0	0	0	Gencode,F5promoter
chr1	67038749	67038760	-	mm10_fantom5.2664	promoter	1	1	1	1	0	0	0	0	0	0	Gencode,F5promoter
chr1	67038786	67038815	-	mm10_fantom5.2665	promoter	1	1	1	1	0	0	0	0	0	0	Gencode,F5promoter
chr1	67038824	67038872	-	mm10_fantom5.2666	promoter	1	1	1	1	0	0	0	0	1	0.020833	Gencode,F5promoter,EPD
chr1	67038841	67038842	-	mm10_epd.340	promoter	1	1	1	1	0	0	0	0	1	1	Gencode,F5promoter,EPD
chr1	67038875	67038889	-	mm10_fantom5.2667	promoter	0	0	1	1	0	0	0	0	0	0	F5promoter
chr1	67077828	67077836	-	mm10_fantom5.2668	promoter	0	0	1	1	1	1	0	0	0	0	F5promoter,F5enhancer,NAST
chr1	67077828	67078167	.	mm10_enhancer.733	enhancer	0	0	1	0.023599	1	1	0	0	0	0	F5promoter,F5enhancer,NAST
chr1	67109166	67109168	+	mm10_fantom5.2669	promoter	0	0	1	1	0	0	0	0	0	0	F5promoter
chr1	67111856	67111905	+	mm10_fantom5.2670	promoter	0	0	1	1	0	0	0	0	0	0	F5promoter
chr1	67113009	67113259	.	mm10_enhancer.734	enhancer	0	0	0	0	1	1	0	0	0	0	F5enhancer
chr1	67113383	67113724	.	mm10_enhancer.735	enhancer	0	0	0	0	1	1	0	0	0	0	F5enhancer
chr1	67116510	67116523	-	mm10_fantom5.2671	promoter	0	0	1	1	0	0	0	0	0	0	F5promoter
chr1	67117887	67118057	.	mm10_enhancer.736	enhancer	0	0	0	0	1	1	0	0	0	0	F5enhancer
chr1	67122855	67122862	+	mm10_fantom5.2672	promoter	0	0	1	1	0	0	0	0	0	0	F5promoter
chr1	67123015	67123069	+	mm10_fantom5.2673	promoter	1	0.814815	1	1	0	0	0	0	1	0.018519	Gencode,F5promoter,EPD
chr1	67123026	67123027	+	mm10_epd.341	promoter	1	1	1	1	0	0	0	0	1	1	Gencode,F5promoter,EPD
chr1	67123639	67123659	+	mm10_fantom5.2674	promoter	1	1	1	1	0	0	0	0	0	0	Gencode,F5promoter
chr1	67128922	67128933	+	mm10_fantom5.2675	promoter	1	1	1	1	0	0	0	0	0	0	Gencode,F5promoter
chr1	67129027	67129048	+	mm10_fantom5.2676	promoter	1	1	1	1	0	0	0	0	0	0	Gencode,F5promoter
chr1	67129115	67129152	+	mm10_fantom5.2677	promoter	1	1	1	1	0	0	0	0	0	0	Gencode,F5promoter
chr1	67131697	67131745	+	mm10_fantom5.2678	promoter	1	1	1	1	0	0	0	0	0	0	Gencode,F5promoter
chr1	67134837	67134839	+	mm10_fantom5.2679	promoter	1	1	1	1	0	0	0	0	0	0	Gencode,F5promoter
chr1	67136742	67136770	+	mm10_fantom5.2680	promoter	1	1	1	1	0	0	0	0	0	0	Gencode,F5promoter
chr1	67142936	67142950	+	mm10_fantom5.2681	promoter	1	1	1	1	0	0	0	0	0	0	Gencode,F5promoter
chr1	67144799	67144808	+	mm10_fantom5.2682	promoter	1	1	1	1	0	0	0	0	0	0	Gencode,F5promoter
chr1	67144819	67144835	+	mm10_fantom5.2683	promoter	1	1	1	1	0	0	0	0	0	0	Gencode,F5promoter
chr1	67144873	67144888	+	mm10_fantom5.2684	promoter	1	1	1	1	0	0	0	0	0	0	Gencode,F5promoter
chr1	67144902	67144927	+	mm10_fantom5.2685	promoter	1	1	1	1	0	0	0	0	0	0	Gencode,F5promoter
chr1	67144993	67144998	+	mm10_fantom5.2686	promoter	1	1	1	1	0	0	0	0	0	0	Gencode,F5promoter
chr1	67147900	67147902	+	mm10_fantom5.2687	promoter	1	1	1	1	0	0	0	0	0	0	Gencode,F5promoter
chr1	67152467	67152477	+	mm10_fantom5.2688	promoter	1	1	1	1	0	0	0	0	0	0	Gencode,F5promoter
chr1	67152672	67152718	+	mm10_fantom5.2689	promoter	1	1	1	1	0	0	0	0	0	0	Gencode,F5promoter
chr1	67152739	67152757	+	mm10_fantom5.2690	promoter	1	1	1	1	0	0	0	0	0	0	Gencode,F5promoter
chr1	67153507	67153512	+	mm10_fantom5.2691	promoter	1	1	1	1	0	0	0	0	0	0	Gencode,F5promoter
chr1	67154283	67154299	+	mm10_fantom5.2692	promoter	1	1	1	1	0	0	0	0	0	0	Gencode,F5promoter
chr1	67154322	67154337	+	mm10_fantom5.2693	promoter	1	1	1	1	0	0	0	0	0	0	Gencode,F5promoter
chr1	67154343	67154368	+	mm10_fantom5.2694	promoter	1	1	1	1	0	0	0	0	0	0	Gencode,F5promoter
chr1	67156199	67156225	+	mm10_fantom5.2695	promoter	1	1	1	1	0	0	0	0	0	0	Gencode,F5promoter
chr1	67156894	67156903	+	mm10_fantom5.2696	promoter	1	1	1	1	0	0	0	0	0	0	Gencode,F5promoter
chr1	67157780	67157823	+	mm10_fantom5.2697	promoter	1	1	1	1	0	0	0	0	0	0	Gencode,F5promoter
chr1	67159382	67159393	+	mm10_fantom5.2698	promoter	1	1	1	1	0	0	0	0	0	0	Gencode,F5promoter
chr1	67159421	67159432	+	mm10_fantom5.2699	promoter	1	1	1	1	0	0	0	0	0	0	Gencode,F5promoter
chr1	67159433	67159471	+	mm10_fantom5.2700	promoter	1	1	1	1	0	0	0	0	0	0	Gencode,F5promoter
chr1	67160891	67160916	+	mm10_fantom5.2701	promoter	1	1	1	1	0	0	0	0	0	0	Gencode,F5promoter
chr1	67165444	67165493	+	mm10_fantom5.2702	promoter	1	1	1	1	0	0	0	0	0	0	Gencode,F5promoter
chr1	67168310	67168319	+	mm10_fantom5.2703	promoter	1	1	1	1	0	0	0	0	0	0	Gencode,F5promoter
chr1	67172826	67172836	+	mm10_fantom5.2704	promoter	1	1	1	1	0	0	0	0	0	0	Gencode,F5promoter
chr1	67174349	67174358	+	mm10_fantom5.2705	promoter	1	1	1	1	0	0	0	0	0	0	Gencode,F5promoter
chr1	67174364	67174373	+	mm10_fantom5.2706	promoter	1	1	1	1	0	0	0	0	0	0	Gencode,F5promoter
chr1	67174433	67174447	+	mm10_fantom5.2707	promoter	1	1	1	1	0	0	0	0	0	0	Gencode,F5promoter
chr1	67174507	67174518	+	mm10_fantom5.2708	promoter	1	1	1	1	0	0	0	0	0	0	Gencode,F5promoter
chr1	67174599	67174612	+	mm10_fantom5.2709	promoter	1	1	1	1	0	0	0	0	0	0	Gencode,F5promoter
chr1	67174666	67174675	+	mm10_fantom5.2710	promoter	1	1	1	1	0	0	0	0	0	0	Gencode,F5promoter
chr1	67176974	67176997	+	mm10_fantom5.2711	promoter	1	1	1	1	0	0	0	0	0	0	Gencode,F5promoter
chr1	67177322	67177326	+	mm10_fantom5.2712	promoter	1	1	1	1	0	0	0	0	0	0	Gencode,F5promoter
chr1	67180102	67180120	+	mm10_fantom5.2713	promoter	1	1	1	1	0	0	0	0	0	0	Gencode,F5promoter
chr1	67186897	67186900	+	mm10_fantom5.2714	promoter	1	1	1	1	0	0	0	0	0	0	Gencode,F5promoter
chr1	67193280	67193298	+	mm10_fantom5.2715	promoter	1	1	1	1	0	0	0	0	0	0	Gencode,F5promoter
chr1	67193762	67193774	+	mm10_fantom5.2716	promoter	1	1	1	1	0	0	0	0	0	0	Gencode,F5promoter
chr1	67193814	67193824	+	mm10_fantom5.2717	promoter	1	1	1	1	0	0	0	0	0	0	Gencode,F5promoter
chr1	67200967	67200970	+	mm10_fantom5.2718	promoter	1	1	1	1	0	0	0	0	0	0	Gencode,F5promoter
chr1	67206830	67206834	+	mm10_fantom5.2719	promoter	1	1	1	1	0	0	0	0	0	0	Gencode,F5promoter
chr1	67209583	67209595	+	mm10_fantom5.2720	promoter	1	1	1	1	0	0	0	0	0	0	Gencode,F5promoter
chr1	67211248	67211311	+	mm10_fantom5.2721	promoter	1	1	1	1	0	0	0	0	0	0	Gencode,F5promoter
chr1	67211319	67211332	+	mm10_fantom5.2722	promoter	1	1	1	1	0	0	0	0	0	0	Gencode,F5promoter
chr1	67212985	67212987	+	mm10_fantom5.2723	promoter	1	1	1	1	0	0	0	0	0	0	Gencode,F5promoter
chr1	67215523	67215533	+	mm10_fantom5.2724	promoter	1	1	1	1	0	0	0	0	0	0	Gencode,F5promoter
chr1	67220497	67220507	+	mm10_fantom5.2725	promoter	1	1	1	1	0	0	0	0	0	0	Gencode,F5promoter
chr1	67220512	67220533	+	mm10_fantom5.2726	promoter	1	1	1	1	0	0	0	0	0	0	Gencode,F5promoter
chr1	67220541	67220550	+	mm10_fantom5.2727	promoter	1	1	1	1	0	0	0	0	0	0	Gencode,F5promoter
chr1	67220558	67220572	+	mm10_fantom5.2728	promoter	1	1	1	1	0	0	0	0	0	0	Gencode,F5promoter
chr1	67226574	67226576	+	mm10_fantom5.2729	promoter	1	1	1	1	0	0	0	0	0	0	Gencode,F5promoter
chr1	67228237	67228248	+	mm10_fantom5.2730	promoter	1	1	1	1	0	0	0	0	0	0	Gencode,F5promoter
chr1	67229410	67229428	+	mm10_fantom5.2731	promoter	1	1	1	1	0	0	0	0	0	0	Gencode,F5promoter
chr1	67230403	67230425	+	mm10_fantom5.2732	promoter	1	1	1	1	0	0	0	0	0	0	Gencode,F5promoter
chr1	67230433	67230496	+	mm10_fantom5.2733	promoter	1	1	1	1	0	0	0	0	0	0	Gencode,F5promoter
chr1	67230541	67230555	+	mm10_fantom5.2734	promoter	1	1	1	1	0	0	0	0	0	0	Gencode,F5promoter
chr1	67230560	67230566	+	mm10_fantom5.2735	promoter	1	1	1	1	0	0	0	0	0	0	Gencode,F5promoter
chr1	67230596	67230602	+	mm10_fantom5.2736	promoter	1	1	1	1	0	0	0	0	0	0	Gencode,F5promoter
chr1	67230610	67230628	+	mm10_fantom5.2737	promoter	1	1	1	1	0	0	0	0	0	0	Gencode,F5promoter
chr1	67230643	67230653	+	mm10_fantom5.2738	promoter	1	1	1	1	0	0	0	0	0	0	Gencode,F5promoter
chr1	67230690	67230697	+	mm10_fantom5.2739	promoter	1	1	1	1	0	0	0	0	0	0	Gencode,F5promoter
chr1	67230707	67230733	+	mm10_fantom5.2740	promoter	1	1	1	1	0	0	0	0	0	0	Gencode,F5promoter
chr1	67230762	67230787	+	mm10_fantom5.2741	promoter	1	1	1	1	0	0	0	0	0	0	Gencode,F5promoter
chr1	67230810	67230823	+	mm10_fantom5.2742	promoter	1	1	1	1	0	0	0	0	0	0	Gencode,F5promoter
chr1	67230859	67230877	+	mm10_fantom5.2743	promoter	1	1	1	1	0	0	0	0	0	0	Gencode,F5promoter
chr1	67230898	67230901	+	mm10_fantom5.2744	promoter	1	1	1	1	0	0	0	0	0	0	Gencode,F5promoter
chr1	67230920	67230925	+	mm10_fantom5.2745	promoter	1	1	1	1	0	0	0	0	0	0	Gencode,F5promoter
chr1	67233420	67233428	+	mm10_fantom5.2746	promoter	0	0	1	1	0	0	0	0	0	0	F5promoter
chr1	67257223	67257352	+	Gm26342	snoRNA	2	1	0	0	0	0	0	0	0	0	Gencode
chr1	67437199	67437200	+	mm10_fantom5.2747	promoter	0	0	1	1	0	0	0	0	0	0	F5promoter
chr1	67585052	67587036	+	Kif22-ps	processed_pseudogene	1	1	0	0	0	0	0	0	0	0	Gencode
chr1	67616974	67617052	+	Gm22548	miRNA	1	1	0	0	0	0	0	0	0	0	Gencode
chr1	67903229	67905532	+	Gm37957	TEC	1	1	0	0	0	0	0	0	0	0	Gencode
chr1	67973675	67973777	+	Gm23189	miRNA	1	1	0	0	0	0	0	0	0	0	Gencode
chr1	68024242	68025763	+	Gm15671	lincRNA	1	1	0	0	0	0	0	0	0	0	Gencode
chr1	68115194	68116547	-	Gm37100	TEC	2	1	0	0	0	0	0	0	0	0	Gencode
chr1	68184415	68184420	-	mm10_fantom5.2748	promoter	1	1	1	1	0	0	0	0	0	0	Gencode,F5promoter
chr1	68293030	68293326	.	mm10_enhancer.737	enhancer	2	1	0	0	1	1	0	0	0	0	Gencode,F5enhancer,EPD
chr1	68293279	68293726	-	Gm15670	processed_pseudogene	2	1	0	0	1	0.105145	0	0	0	0	Gencode,F5enhancer,EPD
chr1	68384941	68385035	-	Gm25542	snRNA	2	1	0	0	0	0	0	0	0	0	Gencode
chr1	68498146	68498369	.	mm10_enhancer.738	enhancer	1	1	0	0	1	1	0	0	0	0	Gencode,F5enhancer,EPD
chr1	68591617	68593686	-	Gm19335	TEC	2	1	0	0	0	0	0	0	0	0	Gencode
chr1	68639423	68640829	-	Gm37735	TEC	2	1	0	0	0	0	0	0	0	0	Gencode
chr1	68667681	68667687	.	mm10_enhancer.739	enhancer	1	1	0	0	1	1	0	0	0	0	Gencode,F5enhancer,EPD
chr1	68711036	68713405	-	Gm37769	TEC	2	1	0	0	0	0	0	0	0	0	Gencode
chr1	68758484	68761727	-	Gm37061	TEC	2	1	0	0	0	0	0	0	0	0	Gencode
chr1	68766570	68766572	-	mm10_fantom5.2749	promoter	1	1	1	1	0	0	0	0	0	0	Gencode,F5promoter
chr1	68780833	68780834	-	mm10_fantom5.2750	promoter	1	1	1	1	0	0	0	0	0	0	Gencode,F5promoter
chr1	68910902	68910905	-	mm10_fantom5.2751	promoter	1	1	1	1	0	0	0	0	0	0	Gencode,F5promoter
chr1	68916923	68917232	.	mm10_enhancer.740	enhancer	1	1	0	0	1	1	0	0	0	0	Gencode,F5enhancer,EPD
chr1	68938640	68938645	-	mm10_fantom5.2752	promoter	1	1	1	1	0	0	0	0	0	0	Gencode,F5promoter
chr1	68966690	68966726	-	mm10_fantom5.2753	promoter	1	1	1	1	0	0	0	0	0	0	Gencode,F5promoter
chr1	68978720	68978724	-	mm10_fantom5.2754	promoter	1	1	1	1	0	0	0	0	0	0	Gencode,F5promoter
chr1	69041917	69041921	-	mm10_fantom5.2755	promoter	1	1	1	1	0	0	0	0	0	0	Gencode,F5promoter
chr1	69050655	69050765	.	mm10_enhancer.741	enhancer	1	1	0	0	1	1	0	0	0	0	Gencode,F5enhancer,EPD
chr1	69091912	69106740	-	Gm16076	sense_intronic	2	1	2	0.000337	0	0	0	0	0	0	Gencode,F5promoter
chr1	69097005	69097006	-	mm10_fantom5.2756	promoter	2	1	1	1	0	0	0	0	0	0	Gencode,F5promoter
chr1	69103176	69103180	-	mm10_fantom5.2757	promoter	2	1	1	1	0	0	0	0	0	0	Gencode,F5promoter
chr1	69108039	69108064	-	mm10_fantom5.2758	promoter	1	0.8	1	1	0	0	0	0	1	0.04	Gencode,F5promoter,EPD
chr1	69108058	69108059	-	mm10_epd.342	promoter	1	1	1	1	0	0	0	0	1	1	Gencode,F5promoter,EPD
chr1	69108258	69108275	-	mm10_fantom5.2759	promoter	0	0	1	1	0	0	0	0	0	0	F5promoter
chr1	69108418	69108460	-	mm10_fantom5.2760	promoter	0	0	1	1	0	0	0	0	0	0	F5promoter
chr1	69108535	69108577	-	mm10_fantom5.2761	promoter	0	0	1	1	0	0	0	0	0	0	F5promoter
chr1	69130913	69131299	-	Gm8840	processed_pseudogene	1	1	0	0	0	0	0	0	0	0	Gencode
chr1	69131331	69131338	-	mm10_fantom5.2762	promoter	0	0	1	1	0	0	0	0	0	0	F5promoter
chr1	69376983	69377233	.	mm10_enhancer.742	enhancer	0	0	0	0	1	1	0	0	0	0	F5enhancer
chr1	69377320	69378071	+	Pced1c-ps	processed_pseudogene	1	1	0	0	0	0	0	0	0	0	Gencode
chr1	69425875	69426016	.	mm10_enhancer.743	enhancer	0	0	0	0	1	1	0	0	0	0	F5enhancer
chr1	69430754	69430978	.	mm10_enhancer.744	enhancer	0	0	0	0	1	1	0	0	0	0	F5enhancer
chr1	69441055	69444084	+	Gm28497	lincRNA	1	1	0	0	0	0	0	0	0	0	Gencode
chr1	69458357	69458376	.	mm10_enhancer.745	enhancer	0	0	0	0	1	1	0	0	0	0	F5enhancer
chr1	69466751	69466888	.	mm10_enhancer.746	enhancer	0	0	0	0	1	1	0	0	0	0	F5enhancer
chr1	69470999	69471149	.	mm10_enhancer.747	enhancer	0	0	0	0	1	1	0	0	0	0	F5enhancer
chr1	69490356	69493788	-	Gm29113	lincRNA	1	1	0	0	0	0	0	0	0	0	Gencode
chr1	69515961	69516178	.	mm10_enhancer.748	enhancer	1	1	0	0	1	1	0	0	0	0	Gencode,F5enhancer,EPD
chr1	69518183	69518483	.	mm10_enhancer.749	enhancer	1	1	0	0	1	1	0	0	0	0	Gencode,F5enhancer,EPD
chr1	69537200	69537209	-	mm10_fantom5.2763	promoter	2	1	1	1	0	0	0	0	0	0	Gencode,F5promoter
chr1	69541316	69541343	-	mm10_fantom5.2764	promoter	2	1	1	1	0	0	0	0	0	0	Gencode,F5promoter
chr1	69541370	69541382	-	mm10_fantom5.2765	promoter	2	1	1	1	0	0	0	0	0	0	Gencode,F5promoter
chr1	69544134	69544536	.	mm10_enhancer.750	enhancer	2	1	0	0	1	1	0	0	0	0	Gencode,F5enhancer,EPD
chr1	69547877	69547890	-	mm10_fantom5.2766	promoter	1	1	1	1	0	0	0	0	0	0	Gencode,F5promoter
chr1	69548717	69548726	-	mm10_fantom5.2767	promoter	1	1	1	1	0	0	0	0	0	0	Gencode,F5promoter
chr1	69548786	69548787	-	mm10_nast.351	NAST	1	1	1	1	0	0	1	1	0	0	Gencode,F5promoter,NAST
chr1	69548786	69548792	-	mm10_fantom5.2768	promoter	1	1	1	1	0	0	1	0.166667	0	0	Gencode,F5promoter,NAST
chr1	69548941	69548944	-	mm10_fantom5.2769	promoter	1	1	1	1	0	0	0	0	0	0	Gencode,F5promoter
chr1	69548980	69549014	-	mm10_fantom5.2770	promoter	1	1	1	1	0	0	0	0	0	0	Gencode,F5promoter
chr1	69595035	69598522	-	Gm29112	sense_intronic	2	1	0	0	0	0	0	0	0	0	Gencode
chr1	69600557	69600559	+	mm10_fantom5.2771	promoter	1	1	1	1	0	0	0	0	0	0	Gencode,F5promoter
chr1	69649444	69649449	-	mm10_fantom5.2772	promoter	1	1	1	1	0	0	0	0	0	0	Gencode,F5promoter
chr1	69660186	69662061	-	Gm28112	sense_intronic	2	1	0	0	0	0	0	0	0	0	Gencode
chr1	69662789	69662793	-	mm10_fantom5.2773	promoter	1	1	1	1	0	0	0	0	0	0	Gencode,F5promoter
chr1	69667772	69667777	-	mm10_fantom5.2774	promoter	1	1	1	1	0	0	0	0	0	0	Gencode,F5promoter
chr1	69670307	69670712	.	mm10_enhancer.751	enhancer	1	1	0	0	1	1	0	0	0	0	Gencode,F5enhancer,EPD
chr1	69681085	69681122	-	mm10_fantom5.2775	promoter	1	1	1	1	0	0	0	0	0	0	Gencode,F5promoter
chr1	69681280	69681285	+	mm10_fantom5.2776	promoter	1	1	1	1	0	0	0	0	0	0	Gencode,F5promoter
chr1	69681575	69681576	+	mm10_fantom5.2777	promoter	1	1	1	1	0	0	0	0	0	0	Gencode,F5promoter
chr1	69683011	69683032	-	mm10_fantom5.2778	promoter	1	1	1	1	0	0	0	0	0	0	Gencode,F5promoter
chr1	69683050	69683064	-	mm10_fantom5.2779	promoter	1	1	1	1	0	0	0	0	0	0	Gencode,F5promoter
chr1	69683144	69683149	-	mm10_fantom5.2780	promoter	1	1	1	1	0	0	0	0	0	0	Gencode,F5promoter
chr1	69683157	69683178	-	mm10_fantom5.2781	promoter	1	1	1	1	0	0	0	0	0	0	Gencode,F5promoter
chr1	69683275	69683286	-	mm10_fantom5.2782	promoter	1	1	1	1	0	0	0	0	0	0	Gencode,F5promoter
chr1	69683304	69683317	-	mm10_fantom5.2783	promoter	1	1	1	1	0	0	0	0	0	0	Gencode,F5promoter
chr1	69683376	69683385	-	mm10_fantom5.2784	promoter	1	1	1	1	0	0	0	0	0	0	Gencode,F5promoter
chr1	69684291	69684313	-	mm10_fantom5.2785	promoter	1	1	1	1	0	0	0	0	0	0	Gencode,F5promoter
chr1	69685760	69685771	-	mm10_fantom5.2786	promoter	1	1	1	1	0	0	0	0	0	0	Gencode,F5promoter
chr1	69685780	69685828	-	mm10_fantom5.2787	promoter	1	1	1	1	0	0	0	0	0	0	Gencode,F5promoter
chr1	69685937	69685966	-	mm10_fantom5.2788	promoter	1	1	1	1	0	0	0	0	1	0.034483	Gencode,F5promoter,EPD
chr1	69685960	69685961	-	mm10_epd.343	promoter	1	1	1	1	0	0	0	0	1	1	Gencode,F5promoter,EPD
chr1	69686108	69686145	-	mm10_fantom5.2789	promoter	1	1	1	1	0	0	0	0	0	0	Gencode,F5promoter
chr1	69686223	69686238	-	mm10_fantom5.2790	promoter	1	1	1	1	0	0	0	0	0	0	Gencode,F5promoter
chr1	69687167	69687193	-	mm10_fantom5.2791	promoter	1	1	1	1	0	0	0	0	0	0	Gencode,F5promoter
chr1	69687226	69687256	-	mm10_fantom5.2792	promoter	1	0.633333	1	1	0	0	0	0	0	0	Gencode,F5promoter
chr1	69692074	69692251	.	mm10_enhancer.752	enhancer	0	0	0	0	1	1	0	0	0	0	F5enhancer
chr1	69752790	69753053	.	mm10_enhancer.753	enhancer	0	0	0	0	1	1	0	0	0	0	F5enhancer
chr1	69759534	69759968	.	mm10_enhancer.754	enhancer	0	0	3	0.080645	1	1	0	0	0	0	F5promoter,F5enhancer,NAST
chr1	69759651	69759663	-	mm10_fantom5.2793	promoter	0	0	1	1	1	1	0	0	0	0	F5promoter,F5enhancer,NAST
chr1	69759705	69759713	-	mm10_fantom5.2794	promoter	0	0	1	1	1	1	0	0	0	0	F5promoter,F5enhancer,NAST
chr1	69759845	69759860	+	mm10_fantom5.2795	promoter	0	0	1	1	1	1	0	0	0	0	F5promoter,F5enhancer,NAST
chr1	69768702	69769387	.	mm10_enhancer.755	enhancer	0	0	2	0.017518	1	1	0	0	0	0	F5promoter,F5enhancer,NAST
chr1	69768735	69768744	-	mm10_fantom5.2796	promoter	0	0	1	1	1	1	0	0	0	0	F5promoter,F5enhancer,NAST
chr1	69769384	69769387	+	mm10_fantom5.2797	promoter	0	0	1	1	1	1	0	0	0	0	F5promoter,F5enhancer,NAST
chr1	69770867	69772753	+	Gm37930	TEC	1	1	0	0	0	0	0	0	0	0	Gencode
chr1	69811349	69811707	.	mm10_enhancer.756	enhancer	0	0	0	0	1	1	0	0	0	0	F5enhancer
chr1	69826865	69826915	+	mm10_fantom5.2798	promoter	0	0	1	1	0	0	0	0	0	0	F5promoter
chr1	69826957	69826984	+	mm10_fantom5.2799	promoter	1	0.555556	1	1	0	0	0	0	1	0.037037	Gencode,F5promoter,EPD
chr1	69826969	69826970	+	mm10_epd.344	promoter	1	1	1	1	0	0	0	0	1	1	Gencode,F5promoter,EPD
chr1	69826986	69827003	+	mm10_fantom5.2800	promoter	1	1	1	1	0	0	0	0	0	0	Gencode,F5promoter
chr1	69871135	69871136	-	mm10_fantom5.2801	promoter	1	1	1	1	0	0	0	0	0	0	Gencode,F5promoter
chr1	69917063	69917070	+	mm10_fantom5.2802	promoter	1	1	1	1	0	0	0	0	0	0	Gencode,F5promoter
chr1	69921472	69921747	-	Gm22665	misc_RNA	2	1	0	0	0	0	0	0	0	0	Gencode
chr1	69951611	69951635	+	mm10_fantom5.2803	promoter	1	1	1	1	0	0	0	0	0	0	Gencode,F5promoter
chr1	69951641	69951647	+	mm10_fantom5.2804	promoter	1	1	1	1	0	0	0	0	0	0	Gencode,F5promoter
chr1	69955003	69955129	-	Gm23879	snRNA	2	1	0	0	0	0	0	0	0	0	Gencode
chr1	69969128	69969133	-	mm10_nast.352	NAST	1	1	0	0	0	0	1	1	0	0	Gencode,NAST
chr1	70067967	70068055	-	Gm28580	unprocessed_pseudogene	2	1	0	0	0	0	0	0	0	0	Gencode
chr1	70217302	70217305	+	mm10_fantom5.2805	promoter	1	1	1	1	0	0	0	0	0	0	Gencode,F5promoter
chr1	70220747	70220751	+	mm10_fantom5.2806	promoter	1	1	1	1	0	0	0	0	0	0	Gencode,F5promoter
chr1	70310511	70312911	-	Gm38272	TEC	2	1	0	0	0	0	0	0	0	0	Gencode
chr1	70443861	70443903	.	mm10_enhancer.757	enhancer	1	1	0	0	1	1	0	0	0	0	Gencode,F5enhancer,EPD
chr1	70458332	70458347	+	mm10_nast.353	NAST	1	1	0	0	0	0	1	1	0	0	Gencode,NAST
chr1	70543193	70543195	+	mm10_fantom5.2807	promoter	1	1	1	1	0	0	0	0	0	0	Gencode,F5promoter
chr1	70568954	70568956	+	mm10_fantom5.2808	promoter	1	1	1	1	0	0	0	0	0	0	Gencode,F5promoter
chr1	70571434	70577271	-	Gm37456	TEC	2	1	0	0	0	0	0	0	0	0	Gencode
chr1	70596814	70596921	+	Gm23422	snRNA	2	1	0	0	0	0	0	0	0	0	Gencode
chr1	70725814	70725830	+	mm10_fantom5.2809	promoter	1	1	1	1	0	0	0	0	1	0.0625	Gencode,F5promoter,EPD
chr1	70725824	70725825	+	mm10_epd.345	promoter	1	1	1	1	0	0	0	0	1	1	Gencode,F5promoter,EPD
chr1	70725921	70725927	+	mm10_fantom5.2810	promoter	1	1	1	1	0	0	0	0	0	0	Gencode,F5promoter
chr1	70881024	70881304	.	mm10_enhancer.758	enhancer	1	1	0	0	1	1	0	0	0	0	Gencode,F5enhancer,EPD
chr1	71004237	71004573	.	mm10_enhancer.759	enhancer	0	0	0	0	1	1	0	0	0	0	F5enhancer
chr1	71028603	71028614	-	mm10_fantom5.2811	promoter	1	1	1	1	0	0	0	0	0	0	Gencode,F5promoter
chr1	71028621	71028635	-	mm10_fantom5.2812	promoter	1	1	1	1	0	0	0	0	0	0	Gencode,F5promoter
chr1	71029957	71029997	-	mm10_fantom5.2813	promoter	1	1	1	1	0	0	0	0	0	0	Gencode,F5promoter
chr1	71030184	71030187	-	mm10_fantom5.2814	promoter	1	1	1	1	0	0	0	0	0	0	Gencode,F5promoter
chr1	71039651	71040030	-	Gm16236	processed_pseudogene	2	1	0	0	0	0	0	0	0	0	Gencode
chr1	71048116	71048120	-	mm10_fantom5.2815	promoter	1	1	1	1	0	0	0	0	0	0	Gencode,F5promoter
chr1	71068967	71068975	-	mm10_fantom5.2816	promoter	1	1	1	1	0	0	0	0	0	0	Gencode,F5promoter
chr1	71101969	71101973	-	mm10_fantom5.2817	promoter	1	1	1	1	0	0	0	0	0	0	Gencode,F5promoter
chr1	71102901	71102979	-	mm10_fantom5.2818	promoter	1	1	1	1	0	0	1	0.012821	1	0.012821	Gencode,F5promoter,NAST,EPD
chr1	71102912	71102913	-	mm10_nast.354	NAST	1	1	1	1	0	0	1	1	0	0	Gencode,F5promoter,NAST
chr1	71102943	71102944	-	mm10_epd.346	promoter	1	1	1	1	0	0	0	0	1	1	Gencode,F5promoter,EPD
chr1	71307507	71307516	-	mm10_fantom5.2819	promoter	1	1	1	1	0	0	0	0	0	0	Gencode,F5promoter
chr1	71327300	71327317	+	mm10_fantom5.2820	promoter	1	1	1	1	0	0	0	0	0	0	Gencode,F5promoter
chr1	71414803	71414815	-	mm10_fantom5.2821	promoter	1	1	1	1	0	0	0	0	0	0	Gencode,F5promoter
chr1	71414818	71414829	-	mm10_fantom5.2822	promoter	1	1	1	1	0	0	0	0	0	0	Gencode,F5promoter
chr1	71414840	71414872	-	mm10_fantom5.2823	promoter	1	1	1	1	0	0	0	0	0	0	Gencode,F5promoter
chr1	71414881	71414915	-	mm10_fantom5.2824	promoter	1	0.852941	1	1	0	0	0	0	1	0.029412	Gencode,F5promoter,EPD
chr1	71414891	71414892	-	mm10_epd.347	promoter	1	1	1	1	0	0	0	0	1	1	Gencode,F5promoter,EPD
chr1	71414922	71414927	-	mm10_fantom5.2825	promoter	0	0	1	1	0	0	0	0	0	0	F5promoter
chr1	71414930	71414941	-	mm10_fantom5.2826	promoter	0	0	1	1	0	0	0	0	0	0	F5promoter
chr1	71493736	71493814	-	Gm6947	processed_pseudogene	1	1	0	0	0	0	0	0	0	0	Gencode
chr1	71494202	71494219	-	mm10_nast.355	NAST	0	0	0	0	0	0	1	1	0	0	NAST
chr1	71557149	71557152	+	mm10_fantom5.2827	promoter	1	1	1	1	0	0	0	0	0	0	Gencode,F5promoter
chr1	71557155	71557166	+	mm10_fantom5.2828	promoter	1	1	1	1	0	0	0	0	0	0	Gencode,F5promoter
chr1	71557168	71557240	+	mm10_fantom5.2829	promoter	1	1	1	1	0	0	1	0.194444	1	0.013889	Gencode,F5promoter,NAST,EPD
chr1	71557176	71557190	+	mm10_nast.356	NAST	1	1	1	1	0	0	1	1	1	0.071429	Gencode,F5promoter,NAST,EPD
chr1	71557180	71557181	+	mm10_epd.348	promoter	1	1	1	1	0	0	1	1	1	1	Gencode,F5promoter,NAST,EPD
chr1	71564478	71564491	+	mm10_fantom5.2830	promoter	1	1	1	1	0	0	0	0	0	0	Gencode,F5promoter
chr1	71578691	71578702	+	mm10_fantom5.2831	promoter	1	1	1	1	0	0	0	0	0	0	Gencode,F5promoter
chr1	71585558	71585590	-	mm10_fantom5.2832	promoter	1	1	1	1	0	0	0	0	0	0	Gencode,F5promoter
chr1	71586224	71586233	-	mm10_fantom5.2833	promoter	1	1	1	1	0	0	0	0	0	0	Gencode,F5promoter
chr1	71586926	71586946	-	mm10_fantom5.2834	promoter	1	1	1	1	0	0	0	0	0	0	Gencode,F5promoter
chr1	71590812	71590839	-	mm10_fantom5.2835	promoter	1	1	1	1	0	0	0	0	0	0	Gencode,F5promoter
chr1	71593121	71593137	-	mm10_fantom5.2836	promoter	1	1	1	1	0	0	0	0	0	0	Gencode,F5promoter
chr1	71593138	71593159	-	mm10_fantom5.2837	promoter	1	1	1	1	0	0	0	0	0	0	Gencode,F5promoter
chr1	71595724	71595754	-	mm10_fantom5.2838	promoter	1	1	1	1	0	0	0	0	0	0	Gencode,F5promoter
chr1	71597437	71597451	-	mm10_fantom5.2839	promoter	1	1	1	1	0	0	0	0	0	0	Gencode,F5promoter
chr1	71600337	71600367	-	mm10_fantom5.2840	promoter	1	1	1	1	0	0	0	0	0	0	Gencode,F5promoter
chr1	71600415	71600457	-	mm10_fantom5.2841	promoter	1	1	1	1	0	0	0	0	0	0	Gencode,F5promoter
chr1	71601242	71601294	-	mm10_fantom5.2842	promoter	1	1	1	1	0	0	0	0	0	0	Gencode,F5promoter
chr1	71602381	71602402	-	mm10_fantom5.2843	promoter	1	1	1	1	0	0	0	0	0	0	Gencode,F5promoter
chr1	71603841	71603853	-	mm10_fantom5.2844	promoter	1	1	1	1	0	0	0	0	0	0	Gencode,F5promoter
chr1	71605964	71605986	-	mm10_fantom5.2845	promoter	1	1	1	1	0	0	0	0	0	0	Gencode,F5promoter
chr1	71606783	71606801	-	mm10_fantom5.2846	promoter	1	1	1	1	0	0	0	0	0	0	Gencode,F5promoter
chr1	71606816	71606850	-	mm10_fantom5.2847	promoter	1	1	1	1	0	0	0	0	0	0	Gencode,F5promoter
chr1	71606857	71606873	-	mm10_fantom5.2848	promoter	1	1	1	1	0	0	0	0	0	0	Gencode,F5promoter
chr1	71607978	71608001	-	mm10_fantom5.2849	promoter	1	1	1	1	0	0	0	0	0	0	Gencode,F5promoter
chr1	71609503	71609548	-	mm10_fantom5.2850	promoter	1	1	1	1	0	0	0	0	0	0	Gencode,F5promoter
chr1	71612501	71612525	-	mm10_fantom5.2851	promoter	1	1	1	1	0	0	0	0	0	0	Gencode,F5promoter
chr1	71612557	71612605	-	mm10_fantom5.2852	promoter	1	1	1	1	0	0	0	0	0	0	Gencode,F5promoter
chr1	71615492	71615527	+	mm10_fantom5.2853	promoter	1	1	1	1	0	0	0	0	0	0	Gencode,F5promoter
chr1	71618625	71618638	-	mm10_fantom5.2854	promoter	1	1	1	1	0	0	0	0	0	0	Gencode,F5promoter
chr1	71619477	71619497	-	mm10_fantom5.2855	promoter	1	1	1	1	0	0	0	0	0	0	Gencode,F5promoter
chr1	71624144	71624160	-	mm10_fantom5.2856	promoter	1	1	1	1	0	0	0	0	0	0	Gencode,F5promoter
chr1	71626039	71626064	-	mm10_fantom5.2857	promoter	1	1	1	1	0	0	0	0	0	0	Gencode,F5promoter
chr1	71626230	71626251	-	mm10_fantom5.2858	promoter	1	1	1	1	0	0	0	0	0	0	Gencode,F5promoter
chr1	71627279	71627333	-	mm10_fantom5.2859	promoter	1	1	1	1	0	0	0	0	0	0	Gencode,F5promoter
chr1	71627347	71627362	-	mm10_fantom5.2860	promoter	1	1	1	1	0	0	0	0	0	0	Gencode,F5promoter
chr1	71628101	71628130	-	mm10_fantom5.2861	promoter	1	1	1	1	0	0	0	0	0	0	Gencode,F5promoter
chr1	71628439	71628452	-	mm10_fantom5.2862	promoter	1	1	1	1	0	0	0	0	0	0	Gencode,F5promoter
chr1	71628470	71628491	-	mm10_fantom5.2863	promoter	1	1	1	1	0	0	0	0	0	0	Gencode,F5promoter
chr1	71629384	71629416	-	mm10_fantom5.2864	promoter	1	1	1	1	0	0	0	0	0	0	Gencode,F5promoter
chr1	71629471	71629484	-	mm10_nast.357	NAST	1	1	0	0	0	0	1	1	0	0	Gencode,NAST
chr1	71629748	71629751	-	mm10_nast.358	NAST	1	1	0	0	0	0	1	1	0	0	Gencode,NAST
chr1	71631151	71631290	.	mm10_enhancer.760	enhancer	1	1	0	0	1	1	0	0	0	0	Gencode,F5enhancer,EPD
chr1	71632076	71632095	-	mm10_fantom5.2865	promoter	1	1	1	1	0	0	0	0	0	0	Gencode,F5promoter
chr1	71632105	71632145	-	mm10_fantom5.2866	promoter	1	1	1	1	0	0	0	0	0	0	Gencode,F5promoter
chr1	71637279	71637290	-	mm10_fantom5.2867	promoter	1	1	1	1	0	0	1	0.909091	0	0	Gencode,F5promoter,NAST
chr1	71637280	71637291	-	mm10_nast.359	NAST	1	1	1	0.909091	0	0	1	1	0	0	Gencode,F5promoter,NAST
chr1	71637335	71637346	-	mm10_fantom5.2868	promoter	1	1	1	1	0	0	0	0	0	0	Gencode,F5promoter
chr1	71638505	71638527	-	mm10_fantom5.2869	promoter	1	1	1	1	0	0	0	0	0	0	Gencode,F5promoter
chr1	71638537	71638589	-	mm10_fantom5.2870	promoter	1	1	1	1	0	0	0	0	0	0	Gencode,F5promoter
chr1	71640337	71640339	-	mm10_nast.360	NAST	1	1	0	0	0	0	1	1	0	0	Gencode,NAST
chr1	71640404	71640418	-	mm10_fantom5.2871	promoter	1	1	1	1	0	0	1	0.071429	0	0	Gencode,F5promoter,NAST
chr1	71640412	71640413	-	mm10_nast.361	NAST	1	1	1	1	0	0	1	1	0	0	Gencode,F5promoter,NAST
chr1	71641271	71641314	-	mm10_fantom5.2872	promoter	1	1	1	1	0	0	1	0.093023	0	0	Gencode,F5promoter,NAST
chr1	71641307	71641311	-	mm10_nast.362	NAST	1	1	1	1	0	0	1	1	0	0	Gencode,F5promoter,NAST
chr1	71642022	71642033	-	mm10_nast.363	NAST	1	1	1	1	0	0	1	1	0	0	Gencode,F5promoter,NAST
chr1	71642022	71642038	-	mm10_fantom5.2873	promoter	1	1	1	1	0	0	1	0.6875	0	0	Gencode,F5promoter,NAST
chr1	71642080	71642106	-	mm10_fantom5.2874	promoter	1	1	1	1	0	0	0	0	0	0	Gencode,F5promoter
chr1	71642991	71643021	+	mm10_fantom5.2875	promoter	1	1	1	1	0	0	0	0	0	0	Gencode,F5promoter
chr1	71643076	71643126	-	mm10_fantom5.2876	promoter	1	1	1	1	0	0	0	0	0	0	Gencode,F5promoter
chr1	71648083	71648105	-	mm10_fantom5.2877	promoter	1	1	1	1	0	0	1	0.590909	0	0	Gencode,F5promoter,NAST
chr1	71648089	71648102	-	mm10_nast.364	NAST	1	1	1	1	0	0	1	1	0	0	Gencode,F5promoter,NAST
chr1	71649196	71649235	+	mm10_fantom5.2878	promoter	1	1	1	1	0	0	1	0.025641	0	0	Gencode,F5promoter,NAST
chr1	71649215	71649216	-	mm10_nast.365	NAST	1	1	1	1	0	0	1	1	0	0	Gencode,F5promoter,NAST
chr1	71649289	71649313	-	mm10_fantom5.2879	promoter	1	1	1	1	0	0	1	0.083333	0	0	Gencode,F5promoter,NAST
chr1	71649307	71649309	-	mm10_nast.366	NAST	1	1	1	1	0	0	1	1	0	0	Gencode,F5promoter,NAST
chr1	71650590	71650616	-	mm10_fantom5.2880	promoter	1	1	1	1	0	0	0	0	0	0	Gencode,F5promoter
chr1	71651547	71651558	-	mm10_nast.367	NAST	1	1	0	0	0	0	1	1	0	0	Gencode,NAST
chr1	71651575	71651604	+	mm10_fantom5.2881	promoter	1	1	1	1	0	0	0	0	0	0	Gencode,F5promoter
chr1	71652068	71652071	-	mm10_nast.368	NAST	1	1	0	0	0	0	1	1	0	0	Gencode,NAST
chr1	71652176	71652179	-	mm10_fantom5.2882	promoter	1	1	1	1	0	0	0	0	0	0	Gencode,F5promoter
chr1	71652836	71662843	+	Apol7d	antisense	2	1	1	0.001899	0	0	6	0.002798	1	1e-04	Gencode,F5promoter,NAST,EPD
chr1	71652847	71652853	-	mm10_nast.369	NAST	2	1	0	0	0	0	1	1	0	0	Gencode,NAST
chr1	71652926	71652927	-	mm10_nast.370	NAST	2	1	0	0	0	0	1	1	0	0	Gencode,NAST
chr1	71653130	71653131	-	mm10_nast.371	NAST	2	1	0	0	0	0	1	1	0	0	Gencode,NAST
chr1	71653162	71653181	-	mm10_fantom5.2883	promoter	2	1	1	1	0	0	1	0.578947	1	0.052632	Gencode,F5promoter,NAST,EPD
chr1	71653165	71653176	-	mm10_nast.372	NAST	2	1	1	1	0	0	1	1	1	0.090909	Gencode,F5promoter,NAST,EPD
chr1	71653171	71653172	-	mm10_epd.349	promoter	2	1	1	1	0	0	1	1	1	1	Gencode,F5promoter,NAST,EPD
chr1	71653198	71653200	-	mm10_nast.373	NAST	2	1	0	0	0	0	1	1	0	0	Gencode,NAST
chr1	71653216	71653223	-	mm10_nast.374	NAST	1	1	0	0	0	0	1	1	0	0	Gencode,NAST
chr1	71709704	71710055	-	Gm5829	processed_pseudogene	1	1	0	0	0	0	0	0	0	0	Gencode
chr1	71714047	71714924	-	Gm5256	processed_pseudogene	1	1	3	0.021665	0	0	0	0	0	0	Gencode,F5promoter
chr1	71714139	71714140	+	mm10_fantom5.2884	promoter	1	1	1	1	0	0	0	0	0	0	Gencode,F5promoter
chr1	71714152	71714162	+	mm10_fantom5.2885	promoter	1	1	1	1	0	0	0	0	0	0	Gencode,F5promoter
chr1	71714165	71714173	+	mm10_fantom5.2886	promoter	1	1	1	1	0	0	0	0	0	0	Gencode,F5promoter
chr1	71731046	71731049	-	mm10_fantom5.2887	promoter	0	0	1	1	1	1	0	0	0	0	F5promoter,F5enhancer,NAST
chr1	71731046	71731344	.	mm10_enhancer.761	enhancer	0	0	1	0.010067	1	1	0	0	0	0	F5promoter,F5enhancer,NAST
chr1	71733539	71733559	+	mm10_fantom5.2888	promoter	0	0	1	1	0	0	0	0	0	0	F5promoter
chr1	71741325	71741330	-	mm10_fantom5.2889	promoter	0	0	1	1	0	0	0	0	0	0	F5promoter
chr1	71887916	71887928	+	mm10_fantom5.2890	promoter	0	0	1	1	0	0	0	0	0	0	F5promoter
chr1	71887974	71888003	+	mm10_fantom5.2891	promoter	0	0	1	1	0	0	0	0	0	0	F5promoter
chr1	71888055	71888067	+	mm10_fantom5.2892	promoter	0	0	1	1	0	0	0	0	0	0	F5promoter
chr1	71888076	71888121	+	mm10_fantom5.2893	promoter	1	0.222222	1	1	0	0	0	0	0	0	Gencode,F5promoter
chr1	71888111	71891204	+	Gm8883	lincRNA	1	1	2	0.008729	0	0	0	0	0	0	Gencode,F5promoter
chr1	71888474	71888491	+	mm10_fantom5.2894	promoter	1	1	1	1	0	0	0	0	0	0	Gencode,F5promoter
chr1	71896445	71896452	-	mm10_fantom5.2895	promoter	1	1	1	1	0	0	0	0	0	0	Gencode,F5promoter
chr1	71913515	71913521	+	mm10_fantom5.2896	promoter	1	1	1	1	0	0	0	0	0	0	Gencode,F5promoter
chr1	71938443	71938807	.	mm10_enhancer.762	enhancer	0	0	1	0.010989	1	1	0	0	0	0	F5promoter,F5enhancer,NAST
chr1	71938615	71938619	-	mm10_fantom5.2897	promoter	0	0	1	1	1	1	0	0	0	0	F5promoter,F5enhancer,NAST
chr1	71967612	71968006	.	mm10_enhancer.763	enhancer	1	1	0	0	1	1	0	0	0	0	Gencode,F5enhancer,EPD
chr1	71988064	71988364	.	mm10_enhancer.764	enhancer	2	1	0	0	1	1	0	0	0	0	Gencode,F5enhancer,EPD
chr1	72004287	72004767	+	Gm5528	processed_pseudogene	3	1	0	0	0	0	0	0	0	0	Gencode
chr1	72074380	72074400	+	mm10_fantom5.2898	promoter	0	0	1	1	0	0	0	0	0	0	F5promoter
chr1	72087814	72087829	+	mm10_nast.375	NAST	0	0	1	0.266667	0	0	1	1	0	0	F5promoter,NAST,EPD
chr1	72087816	72087820	+	mm10_fantom5.2899	promoter	0	0	1	1	0	0	1	1	0	0	F5promoter,NAST,EPD
chr1	72087856	72088454	+	Gm8885	processed_pseudogene	1	1	0	0	0	0	0	0	0	0	Gencode
chr1	72107154	72122001	-	Gm4319	lincRNA	1	1	0	0	0	0	0	0	0	0	Gencode
chr1	72146898	72146908	-	mm10_fantom5.2900	promoter	0	0	1	1	0	0	0	0	0	0	F5promoter
chr1	72146915	72146931	-	mm10_fantom5.2901	promoter	0	0	1	1	0	0	0	0	0	0	F5promoter
chr1	72186503	72186507	-	mm10_fantom5.2902	promoter	1	1	1	1	0	0	0	0	0	0	Gencode,F5promoter
chr1	72196259	72196391	.	mm10_enhancer.765	enhancer	1	1	0	0	1	1	0	0	0	0	Gencode,F5enhancer,EPD
chr1	72201318	72201322	-	mm10_fantom5.2903	promoter	1	1	1	1	0	0	0	0	0	0	Gencode,F5promoter
chr1	72202020	72202394	.	mm10_enhancer.766	enhancer	1	1	0	0	1	1	0	0	0	0	Gencode,F5enhancer,EPD
chr1	72211493	72211504	.	mm10_enhancer.767	enhancer	1	1	0	0	1	1	0	0	0	0	Gencode,F5enhancer,EPD
chr1	72212249	72212267	-	mm10_fantom5.2904	promoter	1	1	1	1	0	0	1	0.611111	1	0.055556	Gencode,F5promoter,NAST,EPD
chr1	72212254	72212265	-	mm10_nast.376	NAST	1	1	1	1	0	0	1	1	1	0.090909	Gencode,F5promoter,NAST,EPD
chr1	72212258	72212259	-	mm10_epd.350	promoter	1	1	1	1	0	0	1	1	1	1	Gencode,F5promoter,NAST,EPD
chr1	72212310	72212318	-	mm10_fantom5.2905	promoter	0	0	1	1	0	0	0	0	0	0	F5promoter
chr1	72214001	72214249	.	mm10_enhancer.768	enhancer	0	0	0	0	1	1	0	0	0	0	F5enhancer
chr1	72216867	72216877	-	mm10_fantom5.2906	promoter	0	0	1	1	1	1	0	0	0	0	F5promoter,F5enhancer,NAST
chr1	72216867	72217061	.	mm10_enhancer.769	enhancer	0	0	1	0.051546	1	1	0	0	0	0	F5promoter,F5enhancer,NAST
chr1	72221644	72221810	.	mm10_enhancer.770	enhancer	0	0	1	0.138554	1	1	0	0	0	0	F5promoter,F5enhancer,NAST
chr1	72221751	72221774	+	mm10_fantom5.2907	promoter	0	0	1	1	1	1	0	0	0	0	F5promoter,F5enhancer,NAST
chr1	72226239	72226430	+	Gm25360	snRNA	1	1	0	0	0	0	0	0	0	0	Gencode
chr1	72228819	72229376	.	mm10_enhancer.771	enhancer	0	0	1	0.043088	1	1	0	0	0	0	F5promoter,F5enhancer,NAST
chr1	72228992	72229016	-	mm10_fantom5.2908	promoter	0	0	1	1	1	1	0	0	0	0	F5promoter,F5enhancer,NAST
chr1	72236346	72236391	-	mm10_fantom5.2909	promoter	0	0	1	1	0	0	0	0	0	0	F5promoter
chr1	72236445	72236493	+	mm10_fantom5.2910	promoter	1	0.604167	1	1	0	0	0	0	0	0	Gencode,F5promoter
chr1	72236499	72236524	+	mm10_fantom5.2911	promoter	1	1	1	1	0	0	0	0	0	0	Gencode,F5promoter
chr1	72236601	72236611	+	mm10_fantom5.2912	promoter	1	1	1	1	0	0	0	0	0	0	Gencode,F5promoter
chr1	72237416	72237421	+	mm10_fantom5.2913	promoter	1	1	1	1	0	0	0	0	0	0	Gencode,F5promoter
chr1	72242729	72242739	-	mm10_fantom5.2914	promoter	1	1	1	1	0	0	0	0	0	0	Gencode,F5promoter
chr1	72244212	72244403	+	Gm24497	snRNA	2	1	0	0	0	0	0	0	0	0	Gencode
chr1	72254725	72254904	.	mm10_enhancer.772	enhancer	1	1	0	0	1	1	0	0	0	0	Gencode,F5enhancer,EPD
chr1	72255007	72255198	+	Gm25939	snRNA	2	1	0	0	0	0	0	0	0	0	Gencode
chr1	72255682	72255694	-	mm10_fantom5.2915	promoter	1	1	1	1	0	0	0	0	0	0	Gencode,F5promoter
chr1	72284224	72284228	-	mm10_fantom5.2916	promoter	1	1	1	1	0	0	0	0	0	0	Gencode,F5promoter
chr1	72284248	72284266	-	mm10_fantom5.2917	promoter	1	1	1	1	0	0	1	0.388889	1	0.055556	Gencode,F5promoter,NAST,EPD
chr1	72284253	72284260	-	mm10_nast.377	NAST	1	1	1	1	0	0	1	1	1	0.142857	Gencode,F5promoter,NAST,EPD
chr1	72284257	72284258	-	mm10_epd.351	promoter	1	1	1	1	0	0	1	1	1	1	Gencode,F5promoter,NAST,EPD
chr1	72284272	72284279	-	mm10_fantom5.2918	promoter	1	1	1	1	0	0	0	0	0	0	Gencode,F5promoter
chr1	72284288	72284293	-	mm10_fantom5.2919	promoter	1	1	1	1	0	0	0	0	0	0	Gencode,F5promoter
chr1	72284305	72284313	-	mm10_fantom5.2920	promoter	1	1	1	1	0	0	0	0	0	0	Gencode,F5promoter
chr1	72284367	72284419	+	mm10_fantom5.2921	promoter	1	0.980769	1	1	0	0	0	0	1	0.019231	Gencode,F5promoter,EPD
chr1	72284394	72284395	+	mm10_epd.352	promoter	1	1	1	1	0	0	0	0	1	1	Gencode,F5promoter,EPD
chr1	72286425	72286698	.	mm10_enhancer.773	enhancer	1	1	0	0	1	1	0	0	0	0	Gencode,F5enhancer,EPD
chr1	72307413	72307450	+	mm10_fantom5.2922	promoter	1	0.810811	1	1	0	0	0	0	0	0	Gencode,F5promoter
chr1	72307458	72307475	+	mm10_fantom5.2923	promoter	1	1	1	1	0	0	1	0.058824	0	0	Gencode,F5promoter,NAST
chr1	72307463	72307464	+	mm10_nast.378	NAST	1	1	1	1	0	0	1	1	0	0	Gencode,F5promoter,NAST
chr1	72307491	72307502	+	mm10_fantom5.2924	promoter	1	1	1	1	0	0	0	0	0	0	Gencode,F5promoter
chr1	72307514	72307534	+	mm10_nast.379	NAST	1	1	1	1	0	0	1	1	1	0.05	Gencode,F5promoter,NAST,EPD
chr1	72307514	72307539	+	mm10_fantom5.2925	promoter	1	1	1	1	0	0	1	0.8	1	0.04	Gencode,F5promoter,NAST,EPD
chr1	72307527	72307528	+	mm10_epd.353	promoter	1	1	1	1	0	0	1	1	1	1	Gencode,F5promoter,NAST,EPD
chr1	72346256	72346270	+	mm10_fantom5.2926	promoter	1	1	1	1	0	0	0	0	0	0	Gencode,F5promoter
chr1	72383350	72383367	+	mm10_fantom5.2927	promoter	1	1	1	1	0	0	0	0	0	0	Gencode,F5promoter
chr1	72414708	72414984	.	mm10_enhancer.774	enhancer	0	0	0	0	1	1	0	0	0	0	F5enhancer
chr1	72459458	72459463	+	mm10_fantom5.2928	promoter	1	1	1	1	0	0	0	0	0	0	Gencode,F5promoter
chr1	72459498	72460027	+	Gm15843	processed_pseudogene	2	1	0	0	0	0	0	0	0	0	Gencode
chr1	72536391	72536392	-	mm10_epd.354	promoter	1	1	0	0	0	0	0	0	1	1	Gencode,EPD
chr1	72536696	72536721	+	mm10_fantom5.2929	promoter	1	1	1	1	0	0	0	0	0	0	Gencode,F5promoter
chr1	72536984	72536999	-	mm10_fantom5.2930	promoter	0	0	1	1	0	0	0	0	0	0	F5promoter
chr1	72537131	72537145	-	mm10_fantom5.2931	promoter	0	0	1	1	0	0	0	0	0	0	F5promoter
chr1	72537148	72537172	-	mm10_fantom5.2932	promoter	0	0	1	1	0	0	0	0	0	0	F5promoter
chr1	72537185	72537199	-	mm10_fantom5.2933	promoter	0	0	1	1	0	0	0	0	0	0	F5promoter
chr1	72537272	72537319	-	mm10_fantom5.2934	promoter	0	0	1	1	0	0	0	0	0	0	F5promoter
chr1	72578960	72578983	-	mm10_fantom5.2935	promoter	0	0	1	1	1	1	0	0	0	0	F5promoter,F5enhancer,NAST
chr1	72578960	72579041	.	mm10_enhancer.775	enhancer	0	0	1	0.283951	1	1	0	0	0	0	F5promoter,F5enhancer,NAST
chr1	72583245	72583282	+	mm10_fantom5.2936	promoter	1	0.864865	1	1	0	0	0	0	1	0.027027	Gencode,F5promoter,EPD
chr1	72583272	72583273	+	mm10_epd.355	promoter	1	1	1	1	0	0	0	0	1	1	Gencode,F5promoter,EPD
chr1	72583293	72583300	+	mm10_fantom5.2937	promoter	1	1	1	1	0	0	0	0	0	0	Gencode,F5promoter
chr1	72592340	72592635	.	mm10_enhancer.776	enhancer	1	1	0	0	1	1	0	0	0	0	Gencode,F5enhancer,EPD
chr1	72641072	72641199	.	mm10_enhancer.777	enhancer	0	0	0	0	1	1	0	0	0	0	F5enhancer
chr1	72665773	72666013	.	mm10_enhancer.778	enhancer	1	1	0	0	1	1	0	0	0	0	Gencode,F5enhancer,EPD
chr1	72700531	72700542	-	mm10_fantom5.2938	promoter	1	1	1	1	0	0	0	0	0	0	Gencode,F5promoter
chr1	72700544	72700556	-	mm10_fantom5.2939	promoter	1	1	1	1	0	0	0	0	0	0	Gencode,F5promoter
chr1	72700558	72700584	-	mm10_fantom5.2940	promoter	1	0.230769	1	1	0	0	0	0	1	0.038462	Gencode,F5promoter,EPD
chr1	72700569	72700570	-	mm10_epd.356	promoter	0	0	1	1	0	0	0	0	1	1	F5promoter,EPD
chr1	72711238	72711252	+	mm10_fantom5.2941	promoter	0	0	1	1	0	0	0	0	0	0	F5promoter
chr1	72711259	72711296	+	mm10_fantom5.2942	promoter	1	1	1	1	0	0	2	0.405405	1	0.027027	Gencode,F5promoter,NAST,EPD
chr1	72711266	72711268	+	mm10_nast.380	NAST	1	1	1	1	0	0	1	1	0	0	Gencode,F5promoter,NAST
chr1	72711283	72711301	+	mm10_nast.381	NAST	1	1	1	0.722222	0	0	1	1	1	0.055556	Gencode,F5promoter,NAST,EPD
chr1	72711289	72711290	+	mm10_epd.357	promoter	1	1	1	1	0	0	1	1	1	1	Gencode,F5promoter,NAST,EPD
chr1	72711321	72711330	+	mm10_fantom5.2943	promoter	1	1	1	1	0	0	0	0	0	0	Gencode,F5promoter
chr1	72769611	72769627	-	mm10_fantom5.2944	promoter	0	0	1	1	0	0	0	0	0	0	F5promoter
chr1	72780813	72780819	-	mm10_fantom5.2945	promoter	0	0	1	1	0	0	0	0	0	0	F5promoter
chr1	72806081	72806086	-	mm10_fantom5.2946	promoter	0	0	1	1	0	0	0	0	0	0	F5promoter
chr1	72813197	72813353	.	mm10_enhancer.779	enhancer	0	0	0	0	1	1	0	0	0	0	F5enhancer
chr1	72824482	72824501	+	mm10_fantom5.2947	promoter	0	0	1	1	0	0	1	0.421053	1	0.052632	NA
chr1	72824486	72824494	+	mm10_nast.382	NAST	0	0	1	1	0	0	1	1	1	0.125	NA
chr1	72824491	72824492	+	mm10_epd.358	promoter	0	0	1	1	0	0	1	1	1	1	NA
chr1	72824513	72824522	+	mm10_fantom5.2948	promoter	1	1	1	1	0	0	0	0	0	0	Gencode,F5promoter
chr1	72824530	72824541	+	mm10_fantom5.2949	promoter	1	1	1	1	0	0	0	0	0	0	Gencode,F5promoter
chr1	72824546	72824557	+	mm10_fantom5.2950	promoter	1	1	1	1	0	0	1	0.272727	0	0	Gencode,F5promoter,NAST
chr1	72824551	72824554	+	mm10_nast.383	NAST	1	1	1	1	0	0	1	1	0	0	Gencode,F5promoter,NAST
chr1	72824566	72824577	+	mm10_fantom5.2951	promoter	1	1	1	1	0	0	0	0	0	0	Gencode,F5promoter
chr1	72826574	72826583	+	mm10_fantom5.2952	promoter	1	1	1	1	0	0	0	0	0	0	Gencode,F5promoter
chr1	72826618	72826632	+	mm10_fantom5.2953	promoter	1	1	1	1	0	0	0	0	0	0	Gencode,F5promoter
chr1	72827096	72827184	.	mm10_enhancer.780	enhancer	1	1	0	0	1	1	0	0	0	0	Gencode,F5enhancer,EPD
chr1	72828631	72828642	+	mm10_fantom5.2954	promoter	1	1	1	1	0	0	0	0	0	0	Gencode,F5promoter
chr1	72832893	72832896	+	mm10_fantom5.2955	promoter	1	1	1	1	0	0	0	0	0	0	Gencode,F5promoter
chr1	72849079	72849086	+	mm10_fantom5.2956	promoter	1	1	1	1	0	0	0	0	0	0	Gencode,F5promoter
chr1	72849108	72849144	+	mm10_fantom5.2957	promoter	1	1	2	1	0	0	0	0	0	0	Gencode,F5promoter
chr1	72849115	72849124	-	mm10_fantom5.2958	promoter	1	1	2	1	0	0	0	0	0	0	Gencode,F5promoter
chr1	72849151	72849183	+	mm10_fantom5.2959	promoter	1	1	2	1	0	0	0	0	0	0	Gencode,F5promoter
chr1	72849158	72849173	-	mm10_fantom5.2960	promoter	1	1	2	1	0	0	0	0	0	0	Gencode,F5promoter
chr1	72849200	72849214	+	mm10_fantom5.2961	promoter	1	1	1	1	0	0	0	0	0	0	Gencode,F5promoter
chr1	72849215	72849234	+	mm10_fantom5.2962	promoter	1	1	2	1	0	0	0	0	0	0	Gencode,F5promoter
chr1	72849222	72849236	-	mm10_fantom5.2963	promoter	1	1	2	1	0	0	0	0	0	0	Gencode,F5promoter
chr1	72849243	72849266	-	mm10_fantom5.2964	promoter	1	1	2	1	0	0	0	0	0	0	Gencode,F5promoter
chr1	72849245	72849269	+	mm10_fantom5.2965	promoter	1	1	2	1	0	0	0	0	0	0	Gencode,F5promoter
chr1	72849274	72849290	+	mm10_fantom5.2966	promoter	1	1	2	1	0	0	0	0	0	0	Gencode,F5promoter
chr1	72849286	72849299	-	mm10_fantom5.2967	promoter	1	1	2	1	0	0	0	0	0	0	Gencode,F5promoter
chr1	72849307	72849311	-	mm10_fantom5.2968	promoter	1	1	1	1	0	0	0	0	0	0	Gencode,F5promoter
chr1	72849577	72849609	+	mm10_fantom5.2969	promoter	1	1	1	1	0	0	0	0	0	0	Gencode,F5promoter
chr1	72849612	72849621	+	mm10_fantom5.2970	promoter	1	1	1	1	0	0	0	0	0	0	Gencode,F5promoter
chr1	72849626	72849654	+	mm10_fantom5.2971	promoter	1	1	1	1	0	0	0	0	0	0	Gencode,F5promoter
chr1	72851995	72852004	+	mm10_fantom5.2972	promoter	1	1	1	1	0	0	0	0	0	0	Gencode,F5promoter
chr1	72852024	72852060	+	mm10_fantom5.2973	promoter	1	1	1	1	0	0	0	0	0	0	Gencode,F5promoter
chr1	72852069	72852076	+	mm10_fantom5.2974	promoter	1	1	1	1	0	0	0	0	0	0	Gencode,F5promoter
chr1	72852084	72852095	+	mm10_fantom5.2975	promoter	1	1	1	1	0	0	0	0	0	0	Gencode,F5promoter
chr1	72852100	72852104	+	mm10_fantom5.2976	promoter	1	1	1	1	0	0	0	0	0	0	Gencode,F5promoter
chr1	72852154	72852162	+	mm10_fantom5.2977	promoter	1	1	1	1	0	0	0	0	0	0	Gencode,F5promoter
chr1	72852175	72852189	+	mm10_fantom5.2978	promoter	1	1	1	1	0	0	0	0	0	0	Gencode,F5promoter
chr1	72852215	72852222	+	mm10_fantom5.2979	promoter	1	1	2	1	0	0	0	0	0	0	Gencode,F5promoter
chr1	72852216	72852247	-	mm10_fantom5.2980	promoter	1	1	3	1	0	0	0	0	0	0	Gencode,F5promoter
chr1	72852239	72852244	+	mm10_fantom5.2981	promoter	1	1	2	1	0	0	0	0	0	0	Gencode,F5promoter
chr1	72852278	72852313	-	mm10_fantom5.2982	promoter	1	1	2	1	0	0	0	0	0	0	Gencode,F5promoter
chr1	72852304	72852316	+	mm10_fantom5.2983	promoter	1	1	2	1	0	0	0	0	0	0	Gencode,F5promoter
chr1	72852421	72852432	+	mm10_fantom5.2984	promoter	1	1	1	1	0	0	0	0	0	0	Gencode,F5promoter
chr1	72858462	72858489	-	mm10_fantom5.2985	promoter	1	1	1	1	0	0	0	0	0	0	Gencode,F5promoter
chr1	72858734	72858758	-	mm10_fantom5.2986	promoter	1	1	1	1	0	0	0	0	0	0	Gencode,F5promoter
chr1	72859038	72859074	-	mm10_fantom5.2987	promoter	1	1	1	1	0	0	0	0	0	0	Gencode,F5promoter
chr1	72859799	72859813	-	mm10_fantom5.2988	promoter	1	1	1	1	0	0	0	0	0	0	Gencode,F5promoter
chr1	72860295	72860309	-	mm10_fantom5.2989	promoter	1	1	1	1	0	0	0	0	0	0	Gencode,F5promoter
chr1	72861028	72861039	-	mm10_fantom5.2990	promoter	1	1	1	1	0	0	0	0	0	0	Gencode,F5promoter
chr1	72861496	72861519	-	mm10_fantom5.2991	promoter	1	1	1	1	0	0	0	0	0	0	Gencode,F5promoter
chr1	72861661	72861672	-	mm10_fantom5.2992	promoter	1	1	1	1	0	0	0	0	0	0	Gencode,F5promoter
chr1	72861841	72861871	-	mm10_fantom5.2993	promoter	1	1	1	1	0	0	0	0	0	0	Gencode,F5promoter
chr1	72862201	72862223	-	mm10_fantom5.2994	promoter	1	1	1	1	0	0	0	0	0	0	Gencode,F5promoter
chr1	72862295	72862306	-	mm10_fantom5.2995	promoter	1	1	1	1	0	0	0	0	0	0	Gencode,F5promoter
chr1	72862313	72862325	-	mm10_fantom5.2996	promoter	1	1	1	1	0	0	0	0	0	0	Gencode,F5promoter
chr1	72862329	72862379	-	mm10_fantom5.2997	promoter	1	1	2	1	0	0	0	0	0	0	Gencode,F5promoter
chr1	72862364	72862379	+	mm10_fantom5.2998	promoter	1	1	2	1	0	0	0	0	0	0	Gencode,F5promoter
chr1	72863214	72863228	-	mm10_fantom5.2999	promoter	1	1	1	1	0	0	0	0	0	0	Gencode,F5promoter
chr1	72863899	72863915	+	mm10_fantom5.3000	promoter	1	1	1	1	0	0	0	0	0	0	Gencode,F5promoter
chr1	72870047	72870488	.	mm10_enhancer.781	enhancer	1	1	0	0	1	1	0	0	0	0	Gencode,F5enhancer,EPD
chr1	72870957	72871278	.	mm10_enhancer.782	enhancer	1	1	0	0	1	1	0	0	0	0	Gencode,F5enhancer,EPD
chr1	72872588	72872760	.	mm10_enhancer.783	enhancer	1	1	0	0	1	1	0	0	0	0	Gencode,F5enhancer,EPD
chr1	72873877	72873917	-	mm10_fantom5.3001	promoter	1	1	1	1	0	0	0	0	0	0	Gencode,F5promoter
chr1	72874021	72874053	-	mm10_fantom5.3002	promoter	1	1	1	1	0	0	0	0	0	0	Gencode,F5promoter
chr1	72874145	72874208	-	mm10_fantom5.3003	promoter	1	1	1	1	0	0	0	0	0	0	Gencode,F5promoter
chr1	72874247	72874262	-	mm10_fantom5.3004	promoter	1	1	1	1	0	0	0	0	0	0	Gencode,F5promoter
chr1	72874389	72874408	-	mm10_fantom5.3005	promoter	1	1	1	1	0	0	0	0	0	0	Gencode,F5promoter
chr1	72874412	72874451	-	mm10_fantom5.3006	promoter	1	1	1	1	0	0	0	0	0	0	Gencode,F5promoter
chr1	72874538	72874547	-	mm10_fantom5.3007	promoter	1	1	1	1	0	0	0	0	0	0	Gencode,F5promoter
chr1	72874877	72874891	-	mm10_fantom5.3008	promoter	1	0.5	1	1	0	0	1	0.642857	1	0.071429	Gencode,F5promoter,NAST,EPD
chr1	72874881	72874890	-	mm10_nast.384	NAST	1	0.333333	1	1	0	0	1	1	1	0.111111	Gencode,F5promoter,NAST,EPD
chr1	72874883	72874884	-	mm10_epd.359	promoter	1	1	1	1	0	0	1	1	1	1	Gencode,F5promoter,NAST,EPD
chr1	72934900	72934924	+	mm10_fantom5.3009	promoter	0	0	1	1	0	0	0	0	0	0	F5promoter
chr1	72940327	72940333	+	mm10_fantom5.3010	promoter	0	0	1	1	0	0	0	0	0	0	F5promoter
chr1	72942439	72942449	+	mm10_fantom5.3011	promoter	0	0	1	1	0	0	0	0	0	0	F5promoter
chr1	72942734	72942739	+	mm10_fantom5.3012	promoter	0	0	1	1	0	0	0	0	0	0	F5promoter
chr1	72942744	72942754	+	mm10_fantom5.3013	promoter	0	0	1	1	0	0	0	0	0	0	F5promoter
chr1	73001565	73001567	+	mm10_fantom5.3014	promoter	1	1	1	1	0	0	0	0	0	0	Gencode,F5promoter
chr1	73015073	73015909	-	Tnp1	protein_coding	2	1	1	0.020335	0	0	0	0	1	0.001196	Gencode,F5promoter,EPD
chr1	73015884	73015901	-	mm10_fantom5.3015	promoter	2	1	1	1	0	0	0	0	1	0.058824	Gencode,F5promoter,EPD
chr1	73015891	73015892	-	mm10_epd.360	promoter	2	1	1	1	0	0	0	0	1	1	Gencode,F5promoter,EPD
chr1	73021200	73021344	.	mm10_enhancer.784	enhancer	1	1	0	0	1	1	0	0	0	0	Gencode,F5enhancer,EPD
chr1	73022878	73022941	.	mm10_enhancer.785	enhancer	1	1	0	0	1	1	0	0	0	0	Gencode,F5enhancer,EPD
chr1	73024585	73024590	+	mm10_fantom5.3016	promoter	1	1	1	1	0	0	0	0	0	0	Gencode,F5promoter
chr1	73024603	73024621	+	mm10_fantom5.3017	promoter	1	1	1	1	0	0	0	0	0	0	Gencode,F5promoter
chr1	73090954	73091047	.	mm10_enhancer.786	enhancer	0	0	0	0	1	1	0	0	0	0	F5enhancer
chr1	73140625	73140896	.	mm10_enhancer.787	enhancer	0	0	1	0.147601	1	1	0	0	0	0	F5promoter,F5enhancer,NAST
chr1	73140652	73140692	-	mm10_fantom5.3018	promoter	0	0	1	1	1	1	0	0	0	0	F5promoter,F5enhancer,NAST
chr1	73206889	73209423	-	Gm38106	TEC	1	1	0	0	0	0	0	0	0	0	Gencode
chr1	73311716	73312050	-	Gm29184	processed_pseudogene	1	1	0	0	0	0	0	0	0	0	Gencode
chr1	73338714	73338728	.	mm10_enhancer.788	enhancer	0	0	0	0	1	1	0	0	0	0	F5enhancer
chr1	73354382	73354385	-	mm10_fantom5.3019	promoter	0	0	1	1	0	0	0	0	0	0	F5promoter
chr1	73363826	73364014	.	mm10_enhancer.789	enhancer	0	0	0	0	1	1	0	0	0	0	F5enhancer
chr1	73392245	73392399	+	Gm27315	misc_RNA	2	1	0	0	0	0	0	0	0	0	Gencode
chr1	73512045	73513041	+	Gm9553	processed_pseudogene	1	1	0	0	0	0	0	0	0	0	Gencode
chr1	73522094	73529790	-	C530043A13Rik	lincRNA	2	1	0	0	1	0.023259	0	0	0	0	Gencode,F5enhancer,EPD
chr1	73528760	73528939	.	mm10_enhancer.790	enhancer	2	1	0	0	1	1	0	0	0	0	Gencode,F5enhancer,EPD
chr1	73751872	73751874	-	mm10_fantom5.3020	promoter	2	1	1	1	0	0	0	0	0	0	Gencode,F5promoter
chr1	73763709	73763835	+	Gm25329	rRNA	3	1	0	0	0	0	0	0	0	0	Gencode
chr1	73855476	73855575	-	Mir6351	miRNA	2	1	0	0	0	0	0	0	0	0	Gencode
chr1	73903261	73903625	.	mm10_enhancer.791	enhancer	0	0	0	0	1	1	0	0	0	0	F5enhancer
chr1	73905200	73905236	-	mm10_fantom5.3021	promoter	0	0	1	1	0	0	0	0	0	0	F5promoter
chr1	73905312	73905315	-	mm10_fantom5.3022	promoter	0	0	1	1	0	0	0	0	0	0	F5promoter
chr1	73905357	73905365	-	mm10_fantom5.3023	promoter	0	0	1	1	0	0	0	0	0	0	F5promoter
chr1	73905383	73905398	-	mm10_fantom5.3024	promoter	0	0	1	1	0	0	0	0	0	0	F5promoter
chr1	73923272	73923458	.	mm10_enhancer.792	enhancer	1	1	0	0	1	1	0	0	0	0	Gencode,F5enhancer,EPD
chr1	73928495	73928496	-	mm10_fantom5.3025	promoter	1	1	1	1	0	0	0	0	0	0	Gencode,F5promoter
chr1	73928504	73928529	-	mm10_fantom5.3026	promoter	1	1	1	1	0	0	0	0	0	0	Gencode,F5promoter
chr1	73929317	73929358	-	mm10_fantom5.3027	promoter	1	1	1	1	0	0	0	0	0	0	Gencode,F5promoter
chr1	73930716	73930731	-	mm10_fantom5.3028	promoter	1	1	1	1	0	0	0	0	0	0	Gencode,F5promoter
chr1	73930785	73930795	-	mm10_fantom5.3029	promoter	1	1	1	1	0	0	0	0	0	0	Gencode,F5promoter
chr1	73930809	73930828	-	mm10_fantom5.3030	promoter	1	1	1	1	0	0	0	0	0	0	Gencode,F5promoter
chr1	73937269	73937270	-	mm10_epd.361	promoter	1	1	0	0	0	0	0	0	1	1	Gencode,EPD
chr1	73937318	73937338	-	mm10_fantom5.3031	promoter	1	1	1	1	0	0	0	0	0	0	Gencode,F5promoter
chr1	73942006	73942007	-	mm10_epd.362	promoter	1	1	0	0	0	0	0	0	1	1	Gencode,EPD
chr1	73943767	73943902	.	mm10_enhancer.793	enhancer	1	1	0	0	1	1	0	0	0	0	Gencode,F5enhancer,EPD
chr1	73948058	73948080	-	mm10_fantom5.3032	promoter	1	1	1	1	0	0	0	0	0	0	Gencode,F5promoter
chr1	73948084	73948091	-	mm10_fantom5.3033	promoter	1	1	1	1	0	0	0	0	0	0	Gencode,F5promoter
chr1	73952792	73952804	-	mm10_fantom5.3034	promoter	1	1	1	1	0	0	0	0	0	0	Gencode,F5promoter
chr1	73955329	73955364	.	mm10_enhancer.794	enhancer	1	1	0	0	1	1	0	0	0	0	Gencode,F5enhancer,EPD
chr1	73955524	73955744	.	mm10_enhancer.795	enhancer	1	1	0	0	1	1	0	0	0	0	Gencode,F5enhancer,EPD
chr1	73962942	73962953	-	mm10_fantom5.3035	promoter	1	1	1	1	0	0	0	0	0	0	Gencode,F5promoter
chr1	73962973	73962987	-	mm10_fantom5.3036	promoter	1	1	1	1	1	1	0	0	0	0	Gencode,F5promoter,F5enhancer
chr1	73962973	73963367	.	mm10_enhancer.796	enhancer	1	1	2	0.177665	1	1	0	0	0	0	Gencode,F5promoter,F5enhancer
chr1	73962997	73963053	-	mm10_fantom5.3037	promoter	1	1	1	1	1	1	0	0	0	0	Gencode,F5promoter,F5enhancer
chr1	73965251	73965541	.	mm10_enhancer.797	enhancer	1	1	0	0	1	1	0	0	0	0	Gencode,F5enhancer,EPD
chr1	73984473	73984497	-	mm10_fantom5.3038	promoter	1	1	1	1	0	0	0	0	0	0	Gencode,F5promoter
chr1	73986794	73986802	-	mm10_fantom5.3039	promoter	1	1	1	1	0	0	0	0	0	0	Gencode,F5promoter
chr1	73997885	73997892	-	mm10_fantom5.3040	promoter	1	1	1	1	0	0	0	0	0	0	Gencode,F5promoter
chr1	73998033	73998038	-	mm10_fantom5.3041	promoter	1	1	1	1	0	0	0	0	0	0	Gencode,F5promoter
chr1	73998388	73998399	-	mm10_fantom5.3042	promoter	1	1	1	1	0	0	0	0	0	0	Gencode,F5promoter
chr1	73998412	73998419	-	mm10_fantom5.3043	promoter	1	1	1	1	0	0	0	0	0	0	Gencode,F5promoter
chr1	73998424	73998446	-	mm10_fantom5.3044	promoter	1	1	1	1	0	0	0	0	0	0	Gencode,F5promoter
chr1	73998449	73998498	-	mm10_fantom5.3045	promoter	1	1	1	1	0	0	0	0	0	0	Gencode,F5promoter
chr1	73998515	73998524	-	mm10_fantom5.3046	promoter	1	1	1	1	0	0	0	0	0	0	Gencode,F5promoter
chr1	73998526	73998533	-	mm10_fantom5.3047	promoter	1	1	1	1	0	0	0	0	0	0	Gencode,F5promoter
chr1	73998545	73998548	-	mm10_fantom5.3048	promoter	1	1	1	1	0	0	0	0	0	0	Gencode,F5promoter
chr1	74000189	74000593	.	mm10_enhancer.798	enhancer	1	1	0	0	1	1	0	0	0	0	Gencode,F5enhancer,EPD
chr1	74000721	74000990	.	mm10_enhancer.799	enhancer	1	1	0	0	1	1	0	0	0	0	Gencode,F5enhancer,EPD
chr1	74001505	74001516	-	mm10_fantom5.3049	promoter	1	1	1	1	0	0	0	0	0	0	Gencode,F5promoter
chr1	74001526	74001555	-	mm10_fantom5.3050	promoter	1	1	1	1	0	0	0	0	0	0	Gencode,F5promoter
chr1	74001564	74001585	-	mm10_fantom5.3051	promoter	1	1	1	1	0	0	0	0	0	0	Gencode,F5promoter
chr1	74001938	74001942	-	mm10_fantom5.3052	promoter	1	1	1	1	0	0	0	0	0	0	Gencode,F5promoter
chr1	74008440	74008844	.	mm10_enhancer.800	enhancer	1	1	2	0.131188	1	1	0	0	0	0	Gencode,F5promoter,F5enhancer
chr1	74008491	74008512	-	mm10_fantom5.3053	promoter	1	1	1	1	1	1	0	0	0	0	Gencode,F5promoter,F5enhancer
chr1	74008521	74008553	-	mm10_fantom5.3054	promoter	1	1	1	1	1	1	0	0	0	0	Gencode,F5promoter,F5enhancer
chr1	74013219	74013230	-	mm10_fantom5.3055	promoter	1	1	1	1	0	0	0	0	0	0	Gencode,F5promoter
chr1	74014652	74014694	-	mm10_fantom5.3056	promoter	1	1	1	1	1	1	0	0	0	0	Gencode,F5promoter,F5enhancer
chr1	74014652	74015064	.	mm10_enhancer.801	enhancer	1	1	1	0.101942	1	1	0	0	0	0	Gencode,F5promoter,F5enhancer
chr1	74016569	74016576	-	mm10_fantom5.3057	promoter	1	1	1	1	0	0	0	0	0	0	Gencode,F5promoter
chr1	74016582	74016593	-	mm10_fantom5.3058	promoter	1	1	1	1	0	0	0	0	0	0	Gencode,F5promoter
chr1	74016604	74016627	-	mm10_fantom5.3059	promoter	1	1	1	1	0	0	0	0	0	0	Gencode,F5promoter
chr1	74016630	74016641	-	mm10_fantom5.3060	promoter	1	1	1	1	0	0	0	0	0	0	Gencode,F5promoter
chr1	74016654	74016663	-	mm10_fantom5.3061	promoter	1	1	1	1	0	0	0	0	0	0	Gencode,F5promoter
chr1	74016719	74016728	-	mm10_fantom5.3062	promoter	1	1	1	1	0	0	0	0	0	0	Gencode,F5promoter
chr1	74016765	74016778	-	mm10_fantom5.3063	promoter	1	1	1	1	0	0	0	0	0	0	Gencode,F5promoter
chr1	74017835	74018008	.	mm10_enhancer.802	enhancer	1	1	0	0	1	1	0	0	0	0	Gencode,F5enhancer,EPD
chr1	74025349	74025553	.	mm10_enhancer.803	enhancer	1	1	0	0	1	1	0	0	0	0	Gencode,F5enhancer,EPD
chr1	74026923	74026955	-	mm10_fantom5.3064	promoter	1	1	1	1	0	0	0	0	0	0	Gencode,F5promoter
chr1	74026960	74026971	-	mm10_fantom5.3065	promoter	1	1	1	1	0	0	0	0	0	0	Gencode,F5promoter
chr1	74028522	74028528	-	mm10_fantom5.3066	promoter	1	1	1	1	1	1	0	0	0	0	Gencode,F5promoter,F5enhancer
chr1	74028522	74028795	.	mm10_enhancer.804	enhancer	1	1	1	0.021978	1	1	0	0	0	0	Gencode,F5promoter,F5enhancer
chr1	74030824	74030846	-	mm10_fantom5.3067	promoter	1	1	1	1	0	0	0	0	0	0	Gencode,F5promoter
chr1	74030862	74030878	-	mm10_fantom5.3068	promoter	1	1	1	1	0	0	0	0	0	0	Gencode,F5promoter
chr1	74030881	74030894	-	mm10_fantom5.3069	promoter	1	1	1	1	0	0	0	0	0	0	Gencode,F5promoter
chr1	74030897	74030907	-	mm10_fantom5.3070	promoter	1	1	1	1	0	0	0	0	0	0	Gencode,F5promoter
chr1	74031053	74031372	.	mm10_enhancer.805	enhancer	1	1	1	0.028213	1	1	0	0	0	0	Gencode,F5promoter,F5enhancer
chr1	74031329	74031338	+	mm10_fantom5.3071	promoter	1	1	1	1	1	1	0	0	0	0	Gencode,F5promoter,F5enhancer
chr1	74035324	74035352	-	mm10_fantom5.3072	promoter	1	1	1	1	0	0	0	0	0	0	Gencode,F5promoter
chr1	74036202	74036224	-	mm10_fantom5.3073	promoter	1	1	1	1	1	1	0	0	0	0	Gencode,F5promoter,F5enhancer
chr1	74036202	74036454	.	mm10_enhancer.806	enhancer	1	1	2	0.126984	1	1	0	0	0	0	Gencode,F5promoter,F5enhancer
chr1	74036225	74036235	-	mm10_fantom5.3074	promoter	1	1	1	1	1	1	0	0	0	0	Gencode,F5promoter,F5enhancer
chr1	74037120	74037139	-	mm10_fantom5.3075	promoter	1	1	1	1	0	0	0	0	0	0	Gencode,F5promoter
chr1	74048829	74048840	-	mm10_fantom5.3076	promoter	1	1	1	1	0	0	0	0	0	0	Gencode,F5promoter
chr1	74051537	74051704	.	mm10_enhancer.807	enhancer	1	1	0	0	1	1	0	0	0	0	Gencode,F5enhancer,EPD
chr1	74054122	74054288	.	mm10_enhancer.808	enhancer	1	1	0	0	1	1	0	0	0	0	Gencode,F5enhancer,EPD
chr1	74068641	74068677	-	mm10_fantom5.3077	promoter	1	1	1	1	0	0	0	0	0	0	Gencode,F5promoter
chr1	74068683	74068713	-	mm10_fantom5.3078	promoter	1	1	1	1	0	0	0	0	0	0	Gencode,F5promoter
chr1	74068865	74068908	-	mm10_fantom5.3079	promoter	1	1	1	1	0	0	0	0	0	0	Gencode,F5promoter
chr1	74068916	74068974	-	mm10_fantom5.3080	promoter	1	1	1	1	0	0	0	0	0	0	Gencode,F5promoter
chr1	74069211	74069230	-	mm10_fantom5.3081	promoter	1	1	1	1	0	0	0	0	0	0	Gencode,F5promoter
chr1	74069879	74069888	-	mm10_fantom5.3082	promoter	1	1	1	1	0	0	0	0	0	0	Gencode,F5promoter
chr1	74070050	74070081	-	mm10_fantom5.3083	promoter	1	1	1	1	0	0	0	0	0	0	Gencode,F5promoter
chr1	74070159	74070172	-	mm10_fantom5.3084	promoter	1	1	1	1	0	0	0	0	0	0	Gencode,F5promoter
chr1	74070208	74070233	-	mm10_fantom5.3085	promoter	1	1	1	1	0	0	0	0	0	0	Gencode,F5promoter
chr1	74091283	74091320	-	mm10_fantom5.3086	promoter	1	1	1	1	0	0	1	0.378378	0	0	Gencode,F5promoter,NAST
chr1	74091294	74091308	-	mm10_nast.385	NAST	1	1	1	1	0	0	1	1	0	0	Gencode,F5promoter,NAST
chr1	74091329	74091336	-	mm10_fantom5.3087	promoter	1	1	1	1	0	0	0	0	0	0	Gencode,F5promoter
chr1	74093581	74093583	-	mm10_fantom5.3088	promoter	1	1	1	1	0	0	0	0	0	0	Gencode,F5promoter
chr1	74095409	74095696	.	mm10_enhancer.809	enhancer	1	1	0	0	1	1	0	0	0	0	Gencode,F5enhancer,EPD
chr1	74096849	74096864	-	mm10_fantom5.3089	promoter	1	1	1	1	0	0	0	0	0	0	Gencode,F5promoter
chr1	74097917	74098236	.	mm10_enhancer.810	enhancer	1	1	0	0	1	1	0	0	0	0	Gencode,F5enhancer,EPD
chr1	74108298	74108309	-	mm10_fantom5.3090	promoter	1	1	1	1	0	0	0	0	0	0	Gencode,F5promoter
chr1	74108314	74108340	-	mm10_fantom5.3091	promoter	1	1	1	1	0	0	0	0	0	0	Gencode,F5promoter
chr1	74108356	74108370	-	mm10_fantom5.3092	promoter	1	1	1	1	0	0	0	0	0	0	Gencode,F5promoter
chr1	74108372	74108381	-	mm10_fantom5.3093	promoter	1	1	1	1	0	0	0	0	0	0	Gencode,F5promoter
chr1	74112876	74112890	.	mm10_enhancer.811	enhancer	1	1	0	0	1	1	0	0	0	0	Gencode,F5enhancer,EPD
chr1	74124420	74124466	-	mm10_fantom5.3094	promoter	1	0.630435	1	1	0	0	0	0	0	0	Gencode,F5promoter
chr1	74124482	74124495	-	mm10_fantom5.3095	promoter	0	0	1	1	0	0	0	0	1	0.076923	F5promoter,EPD
chr1	74124487	74124488	-	mm10_epd.363	promoter	0	0	1	1	0	0	0	0	1	1	F5promoter,EPD
chr1	74124515	74124572	-	mm10_fantom5.3096	promoter	0	0	1	1	0	0	0	0	0	0	F5promoter
chr1	74125535	74125568	+	mm10_fantom5.3097	promoter	1	0.848485	1	1	0	0	0	0	1	0.030303	Gencode,F5promoter,EPD
chr1	74125546	74125547	+	mm10_epd.364	promoter	1	1	1	1	0	0	0	0	1	1	Gencode,F5promoter,EPD
chr1	74150652	74150696	-	mm10_fantom5.3098	promoter	0	0	1	1	0	0	0	0	0	0	F5promoter
chr1	74153988	74161246	+	Cxcr2	protein_coding	1	1	6	0.013365	2	0.087765	0	0	1	0.000138	Gencode,F5promoter,F5enhancer,EPD
chr1	74153993	74153994	+	mm10_epd.365	promoter	1	1	1	1	0	0	0	0	1	1	Gencode,F5promoter,EPD
chr1	74154011	74154035	+	mm10_fantom5.3100	promoter	1	1	1	1	0	0	0	0	0	0	Gencode,F5promoter
chr1	74154082	74154085	+	mm10_fantom5.3101	promoter	1	1	1	1	0	0	0	0	0	0	Gencode,F5promoter
chr1	74154745	74154952	.	mm10_enhancer.812	enhancer	1	1	0	0	1	1	0	0	0	0	Gencode,F5enhancer,EPD
chr1	74155474	74155904	.	mm10_enhancer.813	enhancer	1	1	3	0.127907	1	1	0	0	0	0	Gencode,F5promoter,F5enhancer
chr1	74155641	74155669	+	mm10_fantom5.3102	promoter	1	1	1	1	1	1	0	0	0	0	Gencode,F5promoter,F5enhancer
chr1	74155670	74155686	+	mm10_fantom5.3103	promoter	1	1	1	1	1	1	0	0	0	0	Gencode,F5promoter,F5enhancer
chr1	74155694	74155705	+	mm10_fantom5.3104	promoter	1	1	1	1	1	1	0	0	0	0	Gencode,F5promoter,F5enhancer
chr1	74167183	74167404	.	mm10_enhancer.814	enhancer	0	0	0	0	1	1	0	0	0	0	F5enhancer
chr1	74178640	74178646	-	mm10_fantom5.3105	promoter	0	0	1	1	0	0	0	0	0	0	F5promoter
chr1	74181608	74181637	-	mm10_fantom5.3106	promoter	0	0	1	1	0	0	0	0	0	0	F5promoter
chr1	74191784	74194631	-	Cxcr1	protein_coding	1	1	0	0	0	0	0	0	0	0	Gencode
chr1	74194653	74194654	-	mm10_epd.366	promoter	0	0	1	1	0	0	0	0	1	1	F5promoter,EPD
chr1	74194653	74194658	-	mm10_fantom5.3107	promoter	0	0	1	1	0	0	0	0	1	0.2	F5promoter,EPD
chr1	74206553	74206620	-	Mir1928	miRNA	1	1	0	0	0	0	0	0	0	0	Gencode
chr1	74212812	74212919	+	Gm25524	snRNA	1	1	0	0	0	0	0	0	0	0	Gencode
chr1	74227508	74227595	.	mm10_enhancer.815	enhancer	0	0	0	0	1	1	0	0	0	0	F5enhancer
chr1	74233042	74233055	+	mm10_fantom5.3108	promoter	0	0	1	1	0	0	0	0	0	0	F5promoter
chr1	74236479	74236598	+	mm10_fantom5.3109	promoter	1	1	1	1	0	0	2	0.210084	1	0.008403	Gencode,F5promoter,NAST,EPD
chr1	74236512	74236513	+	mm10_nast.386	NAST	1	1	1	1	0	0	1	1	0	0	Gencode,F5promoter,NAST
chr1	74236526	74236550	+	mm10_nast.387	NAST	1	1	1	1	0	0	1	1	1	0.041667	Gencode,F5promoter,NAST,EPD
chr1	74236543	74236544	+	mm10_epd.367	promoter	1	1	1	1	0	0	1	1	1	1	Gencode,F5promoter,NAST,EPD
chr1	74236602	74236628	+	mm10_fantom5.3110	promoter	1	1	1	1	0	0	0	0	0	0	Gencode,F5promoter
chr1	74236651	74236681	-	mm10_fantom5.3111	promoter	1	1	1	1	0	0	0	0	0	0	Gencode,F5promoter
chr1	74238292	74238320	+	mm10_fantom5.3112	promoter	1	1	1	1	0	0	0	0	0	0	Gencode,F5promoter
chr1	74245986	74245989	+	mm10_fantom5.3113	promoter	1	1	1	1	0	0	0	0	0	0	Gencode,F5promoter
chr1	74249121	74249132	+	mm10_fantom5.3114	promoter	1	1	1	1	0	0	0	0	0	0	Gencode,F5promoter
chr1	74260016	74260020	+	mm10_fantom5.3115	promoter	1	1	1	1	0	0	0	0	0	0	Gencode,F5promoter
chr1	74261120	74261136	+	mm10_fantom5.3116	promoter	1	1	1	1	0	0	0	0	0	0	Gencode,F5promoter
chr1	74263733	74263794	+	mm10_fantom5.3117	promoter	1	1	1	1	0	0	0	0	0	0	Gencode,F5promoter
chr1	74267767	74267794	+	mm10_fantom5.3118	promoter	1	1	1	1	0	0	0	0	0	0	Gencode,F5promoter
chr1	74267806	74267849	+	mm10_fantom5.3119	promoter	1	1	1	1	0	0	0	0	0	0	Gencode,F5promoter
chr1	74267979	74267990	-	mm10_fantom5.3120	promoter	1	1	1	1	0	0	0	0	0	0	Gencode,F5promoter
chr1	74268180	74268212	-	mm10_fantom5.3121	promoter	1	0.90625	1	1	0	0	0	0	0	0	Gencode,F5promoter
chr1	74277104	74277120	+	mm10_fantom5.3122	promoter	0	0	1	1	0	0	0	0	0	0	F5promoter
chr1	74278382	74278383	+	mm10_epd.368	promoter	0	0	0	0	0	0	0	0	1	1	EPD
chr1	74278549	74279624	+	Gpbar1	protein_coding	1	1	0	0	0	0	0	0	0	0	Gencode
chr1	74279839	74284738	-	Aamp	protein_coding	2	1	9	0.049398	0	0	3	0.001429	1	0.000204	Gencode,F5promoter,NAST,EPD
chr1	74281112	74281147	-	mm10_fantom5.3123	promoter	1	1	1	1	0	0	0	0	0	0	Gencode,F5promoter
chr1	74281156	74281176	+	mm10_fantom5.3124	promoter	2	1	1	1	0	0	0	0	0	0	Gencode,F5promoter
chr1	74281160	74281866	+	Gm28364	antisense	2	1	4	0.067989	0	0	0	0	0	0	Gencode,F5promoter
chr1	74281182	74281202	+	mm10_fantom5.3125	promoter	2	1	1	1	0	0	0	0	0	0	Gencode,F5promoter
chr1	74281214	74281223	+	mm10_fantom5.3126	promoter	2	1	1	1	0	0	0	0	0	0	Gencode,F5promoter
chr1	74281225	74281228	+	mm10_fantom5.3127	promoter	2	1	1	1	0	0	0	0	0	0	Gencode,F5promoter
chr1	74284352	74284361	-	mm10_fantom5.3128	promoter	1	1	1	1	0	0	0	0	0	0	Gencode,F5promoter
chr1	74284377	74284436	-	mm10_fantom5.3129	promoter	1	1	1	1	0	0	0	0	0	0	Gencode,F5promoter
chr1	74284488	74284499	+	mm10_fantom5.3130	promoter	1	1	1	1	0	0	0	0	0	0	Gencode,F5promoter
chr1	74284636	74284712	-	mm10_fantom5.3131	promoter	1	1	1	1	0	0	3	0.092105	1	0.013158	Gencode,F5promoter,NAST,EPD
chr1	74284648	74284650	-	mm10_nast.388	NAST	1	1	1	1	0	0	1	1	0	0	Gencode,F5promoter,NAST
chr1	74284650	74284651	-	mm10_epd.369	promoter	1	1	1	1	0	0	0	0	1	1	Gencode,F5promoter,EPD
chr1	74284663	74284667	-	mm10_nast.389	NAST	1	1	1	1	0	0	1	1	0	0	Gencode,F5promoter,NAST
chr1	74284704	74284705	-	mm10_nast.390	NAST	1	1	1	1	0	0	1	1	0	0	Gencode,F5promoter,NAST
chr1	74285059	74285060	+	mm10_epd.370	promoter	1	1	1	1	0	0	1	1	1	1	Gencode,F5promoter,NAST,EPD
chr1	74287541	74287860	-	Gm37503	TEC	2	1	0	0	0	0	0	0	0	0	Gencode
chr1	74293956	74293983	+	mm10_fantom5.3133	promoter	2	1	1	1	0	0	0	0	0	0	Gencode,F5promoter
chr1	74294355	74294732	.	mm10_enhancer.816	enhancer	2	1	0	0	1	1	0	0	0	0	Gencode,F5enhancer,EPD
chr1	74295281	74295302	-	mm10_fantom5.3134	promoter	2	1	1	1	0	0	0	0	0	0	Gencode,F5promoter
chr1	74295318	74295404	-	mm10_fantom5.3135	promoter	2	1	1	1	0	0	0	0	0	0	Gencode,F5promoter
chr1	74295602	74298867	+	Gm29358	sense_intronic	3	1	4	0.010413	0	0	0	0	0	0	Gencode,F5promoter
chr1	74295634	74295647	+	mm10_fantom5.3136	promoter	3	1	1	1	0	0	0	0	0	0	Gencode,F5promoter
chr1	74295663	74295672	+	mm10_fantom5.3137	promoter	3	1	1	1	0	0	0	0	0	0	Gencode,F5promoter
chr1	74295785	74295794	-	mm10_fantom5.3138	promoter	3	1	1	1	0	0	0	0	0	0	Gencode,F5promoter
chr1	74295998	74296001	+	mm10_fantom5.3139	promoter	3	1	1	1	0	0	0	0	0	0	Gencode,F5promoter
chr1	74303275	74303281	+	mm10_fantom5.3140	promoter	2	1	1	1	0	0	0	0	0	0	Gencode,F5promoter
chr1	74303937	74303978	-	mm10_fantom5.3141	promoter	2	1	1	1	0	0	0	0	0	0	Gencode,F5promoter
chr1	74304146	74304187	-	mm10_fantom5.3142	promoter	2	1	1	1	0	0	1	0.390244	1	0.02439	Gencode,F5promoter,NAST,EPD
chr1	74304166	74304182	-	mm10_nast.392	NAST	2	1	1	1	0	0	1	1	1	0.0625	Gencode,F5promoter,NAST,EPD
chr1	74304176	74304177	-	mm10_epd.371	promoter	2	1	1	1	0	0	1	1	1	1	Gencode,F5promoter,NAST,EPD
chr1	74304191	74304202	-	mm10_fantom5.3143	promoter	2	1	1	1	0	0	0	0	0	0	Gencode,F5promoter
chr1	74304288	74304293	+	mm10_fantom5.3144	promoter	2	1	1	1	0	0	0	0	0	0	Gencode,F5promoter
chr1	74304313	74304343	-	mm10_fantom5.3145	promoter	2	1	1	1	0	0	0	0	0	0	Gencode,F5promoter
chr1	74304345	74304377	-	mm10_fantom5.3146	promoter	2	1	1	1	0	0	0	0	0	0	Gencode,F5promoter
chr1	74304386	74304407	-	mm10_fantom5.3147	promoter	2	1	1	1	0	0	0	0	0	0	Gencode,F5promoter
chr1	74305607	74305621	-	mm10_fantom5.3148	promoter	2	1	1	1	0	0	0	0	0	0	Gencode,F5promoter
chr1	74307847	74310713	+	Gm37931	TEC	2	1	0	0	0	0	0	0	0	0	Gencode
chr1	74332596	74332641	+	mm10_fantom5.3149	promoter	1	1	1	1	0	0	0	0	0	0	Gencode,F5promoter
chr1	74332649	74332692	+	mm10_fantom5.3150	promoter	1	1	1	1	0	0	1	0.139535	1	0.023256	Gencode,F5promoter,NAST,EPD
chr1	74332658	74332664	+	mm10_nast.393	NAST	1	1	1	1	0	0	1	1	1	0.166667	Gencode,F5promoter,NAST,EPD
chr1	74332662	74332663	+	mm10_epd.372	promoter	1	1	1	1	0	0	1	1	1	1	Gencode,F5promoter,NAST,EPD
chr1	74337818	74337848	-	mm10_fantom5.3151	promoter	1	1	1	1	0	0	0	0	0	0	Gencode,F5promoter
chr1	74351970	74351989	+	mm10_fantom5.3152	promoter	1	1	1	1	0	0	0	0	0	0	Gencode,F5promoter
chr1	74352447	74352468	+	mm10_fantom5.3153	promoter	1	1	1	1	0	0	0	0	0	0	Gencode,F5promoter
chr1	74362122	74362156	+	mm10_fantom5.3154	promoter	1	1	1	1	0	0	0	0	1	0.029412	Gencode,F5promoter,EPD
chr1	74362134	74362135	+	mm10_epd.373	promoter	1	1	1	1	0	0	0	0	1	1	Gencode,F5promoter,EPD
chr1	74362405	74362406	+	mm10_epd.374	promoter	1	1	0	0	0	0	0	0	1	1	Gencode,EPD
chr1	74375143	74375172	+	mm10_fantom5.3155	promoter	0	0	1	1	0	0	0	0	0	0	F5promoter
chr1	74375208	74375229	+	mm10_fantom5.3156	promoter	1	1	1	1	0	0	0	0	1	0.047619	Gencode,F5promoter,EPD
chr1	74375222	74375223	+	mm10_epd.375	promoter	1	1	1	1	0	0	0	0	1	1	Gencode,F5promoter,EPD
chr1	74375235	74375257	+	mm10_fantom5.3157	promoter	1	1	1	1	0	0	0	0	0	0	Gencode,F5promoter
chr1	74375258	74375269	+	mm10_fantom5.3158	promoter	1	1	1	1	0	0	0	0	0	0	Gencode,F5promoter
chr1	74375277	74375289	+	mm10_fantom5.3159	promoter	1	1	1	1	0	0	0	0	0	0	Gencode,F5promoter
chr1	74375566	74375577	+	mm10_fantom5.3160	promoter	1	1	1	1	0	0	0	0	0	0	Gencode,F5promoter
chr1	74375583	74375605	+	mm10_fantom5.3161	promoter	1	1	1	1	0	0	0	0	0	0	Gencode,F5promoter
chr1	74377148	74377159	+	mm10_fantom5.3162	promoter	1	1	1	1	0	0	0	0	0	0	Gencode,F5promoter
chr1	74380901	74380918	+	mm10_fantom5.3163	promoter	1	1	1	1	0	0	0	0	0	0	Gencode,F5promoter
chr1	74381643	74381652	+	mm10_fantom5.3164	promoter	1	1	1	1	0	0	0	0	0	0	Gencode,F5promoter
chr1	74381727	74381736	+	mm10_fantom5.3165	promoter	1	1	1	1	0	0	0	0	0	0	Gencode,F5promoter
chr1	74381742	74381751	+	mm10_fantom5.3166	promoter	1	1	1	1	0	0	0	0	0	0	Gencode,F5promoter
chr1	74381766	74381777	+	mm10_fantom5.3167	promoter	1	1	1	1	0	0	0	0	0	0	Gencode,F5promoter
chr1	74382351	74382364	+	mm10_fantom5.3168	promoter	1	1	1	1	0	0	0	0	0	0	Gencode,F5promoter
chr1	74382367	74382380	+	mm10_fantom5.3169	promoter	1	1	1	1	0	0	0	0	0	0	Gencode,F5promoter
chr1	74382467	74382480	+	mm10_fantom5.3170	promoter	1	1	1	1	0	0	0	0	0	0	Gencode,F5promoter
chr1	74385287	74385294	+	mm10_fantom5.3171	promoter	1	1	1	1	0	0	0	0	0	0	Gencode,F5promoter
chr1	74385474	74385509	+	mm10_fantom5.3172	promoter	1	1	1	1	0	0	0	0	0	0	Gencode,F5promoter
chr1	74386836	74387388	.	mm10_enhancer.817	enhancer	0	0	0	0	1	1	0	0	0	0	F5enhancer
chr1	74390134	74390384	.	mm10_enhancer.818	enhancer	0	0	0	0	1	1	0	0	0	0	F5enhancer
chr1	74391390	74391397	+	mm10_fantom5.3173	promoter	0	0	1	1	0	0	0	0	0	0	F5promoter
chr1	74391416	74391477	+	mm10_fantom5.3174	promoter	0	0	1	1	0	0	0	0	0	0	F5promoter
chr1	74391479	74391495	+	mm10_fantom5.3175	promoter	0	0	1	1	0	0	0	0	0	0	F5promoter
chr1	74391508	74397285	+	Ctdsp1	protein_coding	2	1	18	0.066297	0	0	1	0.001212	1	0.000173	Gencode,F5promoter,NAST,EPD
chr1	74391541	74391550	+	mm10_fantom5.3176	promoter	1	1	1	1	0	0	0	0	0	0	Gencode,F5promoter
chr1	74391562	74391573	+	mm10_fantom5.3177	promoter	1	1	1	1	0	0	0	0	0	0	Gencode,F5promoter
chr1	74391577	74391594	+	mm10_fantom5.3178	promoter	1	1	1	1	0	0	0	0	0	0	Gencode,F5promoter
chr1	74391632	74391684	+	mm10_fantom5.3179	promoter	1	1	1	1	0	0	0	0	0	0	Gencode,F5promoter
chr1	74391687	74391716	+	mm10_fantom5.3180	promoter	1	1	1	1	0	0	0	0	1	0.034483	Gencode,F5promoter,EPD
chr1	74391702	74391703	+	mm10_epd.376	promoter	1	1	1	1	0	0	0	0	1	1	Gencode,F5promoter,EPD
chr1	74391740	74391760	+	mm10_fantom5.3181	promoter	1	1	1	1	0	0	0	0	0	0	Gencode,F5promoter
chr1	74391805	74391829	+	mm10_fantom5.3182	promoter	1	1	1	1	0	0	0	0	0	0	Gencode,F5promoter
chr1	74391847	74391870	+	mm10_fantom5.3183	promoter	1	1	1	1	0	0	1	0.304348	0	0	Gencode,F5promoter,NAST
chr1	74391858	74391865	+	mm10_nast.394	NAST	1	1	1	1	0	0	1	1	0	0	Gencode,F5promoter,NAST
chr1	74391872	74391885	+	mm10_fantom5.3184	promoter	1	1	1	1	0	0	0	0	0	0	Gencode,F5promoter
chr1	74393269	74393280	+	mm10_fantom5.3185	promoter	1	1	1	1	0	0	0	0	0	0	Gencode,F5promoter
chr1	74393854	74393881	-	mm10_fantom5.3186	promoter	1	1	1	1	0	0	0	0	0	0	Gencode,F5promoter
chr1	74394044	74394084	-	mm10_fantom5.3187	promoter	1	1	1	1	0	0	0	0	0	0	Gencode,F5promoter
chr1	74394309	74394394	+	Mir26b	miRNA	2	1	0	0	0	0	0	0	0	0	Gencode
chr1	74394659	74394672	-	mm10_fantom5.3188	promoter	1	1	1	1	0	0	0	0	0	0	Gencode,F5promoter
chr1	74394697	74394709	-	mm10_fantom5.3189	promoter	1	1	1	1	0	0	0	0	0	0	Gencode,F5promoter
chr1	74394921	74394944	-	mm10_fantom5.3190	promoter	1	1	1	1	0	0	0	0	0	0	Gencode,F5promoter
chr1	74395579	74395590	-	mm10_fantom5.3191	promoter	1	1	1	1	0	0	0	0	0	0	Gencode,F5promoter
chr1	74396556	74396573	+	mm10_fantom5.3192	promoter	1	1	1	1	0	0	0	0	0	0	Gencode,F5promoter
chr1	74397026	74397057	-	mm10_fantom5.3193	promoter	1	1	1	1	0	0	0	0	0	0	Gencode,F5promoter
chr1	74406341	74406562	.	mm10_enhancer.819	enhancer	0	0	0	0	1	1	0	0	0	0	F5enhancer
chr1	74409198	74409228	+	mm10_fantom5.3194	promoter	0	0	1	1	0	0	0	0	0	0	F5promoter
chr1	74409382	74409399	+	mm10_fantom5.3195	promoter	1	1	1	1	0	0	0	0	1	0.058824	Gencode,F5promoter,EPD
chr1	74409390	74409391	+	mm10_epd.377	promoter	1	1	1	1	0	0	0	0	1	1	Gencode,F5promoter,EPD
chr1	74411840	74412116	.	mm10_enhancer.820	enhancer	1	1	0	0	1	1	0	0	0	0	Gencode,F5enhancer,EPD
chr1	74415143	74415154	-	mm10_fantom5.3196	promoter	1	1	1	1	0	0	0	0	0	0	Gencode,F5promoter
chr1	74418435	74418440	+	mm10_fantom5.3197	promoter	1	1	1	1	0	0	0	0	0	0	Gencode,F5promoter
chr1	74423925	74423934	+	mm10_fantom5.3198	promoter	1	1	1	1	0	0	0	0	0	0	Gencode,F5promoter
chr1	74427355	74427360	+	mm10_fantom5.3199	promoter	1	1	1	1	0	0	0	0	0	0	Gencode,F5promoter
chr1	74432344	74432373	+	mm10_fantom5.3200	promoter	1	1	1	1	0	0	0	0	0	0	Gencode,F5promoter
chr1	74438892	74438902	-	mm10_fantom5.3201	promoter	1	1	1	1	0	0	0	0	0	0	Gencode,F5promoter
chr1	74500339	74503301	-	Gm37733	TEC	2	1	0	0	0	0	0	0	0	0	Gencode
chr1	74505680	74505713	-	mm10_fantom5.3202	promoter	1	1	1	1	0	0	0	0	0	0	Gencode,F5promoter
chr1	74505787	74505844	-	mm10_fantom5.3203	promoter	1	1	1	1	0	0	1	0.350877	1	0.017544	Gencode,F5promoter,NAST,EPD
chr1	74505806	74505826	-	mm10_nast.395	NAST	1	1	1	1	0	0	1	1	1	0.05	Gencode,F5promoter,NAST,EPD
chr1	74505824	74505825	-	mm10_epd.378	promoter	1	1	1	1	0	0	1	1	1	1	Gencode,F5promoter,NAST,EPD
chr1	74506023	74506038	+	mm10_fantom5.3204	promoter	1	1	1	1	0	0	0	0	0	0	Gencode,F5promoter
chr1	74506044	74506105	+	mm10_fantom5.3205	promoter	2	1	1	1	0	0	0	0	1	0.016393	Gencode,F5promoter,EPD
chr1	74506059	74506060	+	mm10_epd.379	promoter	2	1	1	1	0	0	0	0	1	1	Gencode,F5promoter,EPD
chr1	74506111	74506120	+	mm10_fantom5.3206	promoter	2	1	1	1	0	0	0	0	0	0	Gencode,F5promoter
chr1	74506309	74506374	+	mm10_fantom5.3207	promoter	2	1	1	1	0	0	1	0.292308	0	0	Gencode,F5promoter,NAST
chr1	74506315	74506334	+	mm10_nast.396	NAST	2	1	1	1	0	0	1	1	0	0	Gencode,F5promoter,NAST
chr1	74506378	74506387	+	mm10_fantom5.3208	promoter	2	1	1	1	0	0	0	0	0	0	Gencode,F5promoter
chr1	74506702	74506718	+	mm10_fantom5.3209	promoter	2	1	1	1	0	0	0	0	0	0	Gencode,F5promoter
chr1	74511407	74511416	+	mm10_fantom5.3210	promoter	2	1	1	1	0	0	0	0	0	0	Gencode,F5promoter
chr1	74529248	74529252	+	mm10_fantom5.3211	promoter	2	1	1	1	0	0	0	0	0	0	Gencode,F5promoter
chr1	74531730	74531787	.	mm10_enhancer.821	enhancer	1	1	0	0	1	1	0	0	0	0	Gencode,F5enhancer,EPD
chr1	74541433	74541449	+	mm10_fantom5.3212	promoter	1	1	1	1	0	0	0	0	0	0	Gencode,F5promoter
chr1	74541459	74541466	+	mm10_fantom5.3213	promoter	1	1	1	1	0	0	0	0	0	0	Gencode,F5promoter
chr1	74542861	74542877	+	mm10_fantom5.3214	promoter	1	1	1	1	0	0	0	0	0	0	Gencode,F5promoter
chr1	74542881	74542918	+	mm10_fantom5.3215	promoter	2	1	1	1	0	0	0	0	0	0	Gencode,F5promoter
chr1	74544275	74544307	-	mm10_fantom5.3216	promoter	2	1	1	1	0	0	0	0	1	0.03125	Gencode,F5promoter,EPD
chr1	74544285	74544286	-	mm10_epd.380	promoter	1	1	1	1	0	0	0	0	1	1	Gencode,F5promoter,EPD
chr1	74544345	74544367	+	mm10_fantom5.3217	promoter	1	1	1	1	0	0	0	0	1	0.045455	Gencode,F5promoter,EPD
chr1	74544350	74544351	+	mm10_epd.381	promoter	1	1	1	1	0	0	0	0	1	1	Gencode,F5promoter,EPD
chr1	74586895	74586972	-	Gm25035	miRNA	2	1	0	0	0	0	0	0	0	0	Gencode
chr1	74587964	74588041	-	mm10_fantom5.3218	promoter	1	1	1	1	0	0	0	0	1	0.012987	Gencode,F5promoter,EPD
chr1	74588013	74588014	-	mm10_epd.382	promoter	1	1	1	1	0	0	0	0	1	1	Gencode,F5promoter,EPD
chr1	74588117	74588145	-	mm10_fantom5.3219	promoter	1	1	1	1	0	0	0	0	0	0	Gencode,F5promoter
chr1	74588212	74588230	-	mm10_fantom5.3220	promoter	1	1	1	1	0	0	0	0	0	0	Gencode,F5promoter
chr1	74588288	74592443	+	Bcs1l	protein_coding	1	1	2	0.013237	0	0	0	0	1	0.000241	Gencode,F5promoter,EPD
chr1	74588309	74588328	+	mm10_fantom5.3221	promoter	1	1	1	1	0	0	0	0	0	0	Gencode,F5promoter
chr1	74588347	74588383	+	mm10_fantom5.3222	promoter	1	1	1	1	0	0	0	0	1	0.027778	Gencode,F5promoter,EPD
chr1	74588362	74588363	+	mm10_epd.383	promoter	1	1	1	1	0	0	0	0	1	1	Gencode,F5promoter,EPD
chr1	74600583	74600622	-	mm10_fantom5.3223	promoter	1	1	1	1	0	0	0	0	0	0	Gencode,F5promoter
chr1	74601364	74601402	-	mm10_fantom5.3224	promoter	1	0.868421	1	1	0	0	0	0	1	0.026316	Gencode,F5promoter,EPD
chr1	74601380	74601381	-	mm10_epd.384	promoter	1	1	1	1	0	0	0	0	1	1	Gencode,F5promoter,EPD
chr1	74601441	74601520	+	mm10_fantom5.3225	promoter	1	0.962025	1	1	0	0	0	0	1	0.012658	Gencode,F5promoter,EPD
chr1	74601468	74601469	+	mm10_epd.385	promoter	1	1	1	1	0	0	0	0	1	1	Gencode,F5promoter,EPD
chr1	74601548	74601558	+	mm10_fantom5.3226	promoter	1	1	1	1	0	0	0	0	0	0	Gencode,F5promoter
chr1	74626304	74626329	+	mm10_fantom5.3227	promoter	1	1	1	1	0	0	0	0	0	0	Gencode,F5promoter
chr1	74649760	74650124	.	mm10_enhancer.822	enhancer	0	0	0	0	1	1	0	0	0	0	F5enhancer
chr1	74661550	74661568	+	mm10_fantom5.3228	promoter	0	0	1	1	0	0	0	0	0	0	F5promoter
chr1	74661633	74661656	+	mm10_fantom5.3229	promoter	0	0	1	1	0	0	0	0	0	0	F5promoter
chr1	74661698	74661713	+	mm10_fantom5.3230	promoter	0	0	1	1	0	0	0	0	0	0	F5promoter
chr1	74661714	74661789	+	mm10_fantom5.3231	promoter	1	0.6	1	1	0	0	2	0.2	1	0.013333	Gencode,F5promoter,NAST,EPD
chr1	74661732	74661734	+	mm10_nast.397	NAST	0	0	1	1	0	0	1	1	0	0	F5promoter,NAST,EPD
chr1	74661745	74661758	+	mm10_nast.398	NAST	1	1	1	1	0	0	1	1	1	0.076923	Gencode,F5promoter,NAST,EPD
chr1	74661747	74661748	+	mm10_epd.386	promoter	1	1	1	1	0	0	1	1	1	1	Gencode,F5promoter,NAST,EPD
chr1	74661794	74661832	+	mm10_fantom5.3232	promoter	1	1	1	1	0	0	0	0	0	0	Gencode,F5promoter
chr1	74662096	74662116	+	mm10_fantom5.3233	promoter	1	1	1	1	0	0	0	0	0	0	Gencode,F5promoter
chr1	74666262	74666266	+	mm10_fantom5.3234	promoter	1	1	1	1	0	0	0	0	0	0	Gencode,F5promoter
chr1	74713129	74713142	+	mm10_fantom5.3235	promoter	0	0	1	1	0	0	0	0	0	0	F5promoter
chr1	74713143	74713166	+	mm10_fantom5.3236	promoter	0	0	1	1	0	0	0	0	0	0	F5promoter
chr1	74713173	74713206	+	mm10_fantom5.3237	promoter	0	0	1	1	0	0	0	0	0	0	F5promoter
chr1	74713210	74713221	+	mm10_fantom5.3238	promoter	0	0	1	1	0	0	0	0	0	0	F5promoter
chr1	74713270	74713298	+	mm10_fantom5.3239	promoter	0	0	1	1	0	0	0	0	0	0	F5promoter
chr1	74713303	74713332	+	mm10_fantom5.3240	promoter	0	0	1	1	0	0	0	0	0	0	F5promoter
chr1	74713551	74713568	+	mm10_fantom5.3241	promoter	0	0	1	1	0	0	0	0	1	0.058824	F5promoter,EPD
chr1	74713561	74713562	+	mm10_epd.387	promoter	0	0	1	1	0	0	0	0	1	1	F5promoter,EPD
chr1	74715090	74715323	.	mm10_enhancer.823	enhancer	1	1	0	0	1	1	0	0	0	0	Gencode,F5enhancer,EPD
chr1	74716271	74716275	+	mm10_fantom5.3242	promoter	1	1	1	1	0	0	0	0	0	0	Gencode,F5promoter
chr1	74732025	74732042	+	mm10_fantom5.3243	promoter	1	1	1	1	0	0	0	0	0	0	Gencode,F5promoter
chr1	74747354	74747363	-	mm10_fantom5.3244	promoter	1	1	1	1	0	0	0	0	0	0	Gencode,F5promoter
chr1	74748854	74748887	-	mm10_fantom5.3245	promoter	1	1	1	1	0	0	0	0	0	0	Gencode,F5promoter
chr1	74749440	74749453	-	mm10_fantom5.3246	promoter	0	0	1	1	0	0	0	0	0	0	F5promoter
chr1	74764797	74764890	+	Gm27507	misc_RNA	1	1	0	0	0	0	0	0	0	0	Gencode
chr1	74771725	74771751	+	mm10_fantom5.3247	promoter	0	0	1	1	0	0	0	0	0	0	F5promoter
chr1	74771762	74771791	+	mm10_fantom5.3248	promoter	0	0	1	1	0	0	0	0	0	0	F5promoter
chr1	74771886	74771911	+	mm10_fantom5.3249	promoter	1	0.8	1	1	0	0	0	0	1	0.04	Gencode,F5promoter,EPD
chr1	74771896	74771897	+	mm10_epd.388	promoter	1	1	1	1	0	0	0	0	1	1	Gencode,F5promoter,EPD
chr1	74771914	74771932	+	mm10_fantom5.3250	promoter	1	1	1	1	0	0	0	0	0	0	Gencode,F5promoter
chr1	74772012	74772019	+	mm10_fantom5.3251	promoter	1	1	1	1	0	0	0	0	0	0	Gencode,F5promoter
chr1	74779414	74779436	+	mm10_fantom5.3252	promoter	1	1	1	1	0	0	0	0	0	0	Gencode,F5promoter
chr1	74781488	74781597	.	mm10_enhancer.824	enhancer	1	1	0	0	1	1	0	0	0	0	Gencode,F5enhancer,EPD
chr1	74791750	74791768	+	mm10_fantom5.3253	promoter	1	1	1	1	0	0	0	0	0	0	Gencode,F5promoter
chr1	74791806	74791818	+	mm10_fantom5.3254	promoter	1	1	1	1	0	0	0	0	0	0	Gencode,F5promoter
chr1	74792023	74792076	+	mm10_fantom5.3255	promoter	1	1	1	1	0	0	0	0	1	0.018868	Gencode,F5promoter,EPD
chr1	74792032	74792033	+	mm10_epd.389	promoter	1	1	1	1	0	0	0	0	1	1	Gencode,F5promoter,EPD
chr1	74792137	74792157	+	mm10_fantom5.3256	promoter	1	1	1	1	0	0	0	0	0	0	Gencode,F5promoter
chr1	74794637	74794650	+	mm10_fantom5.3257	promoter	1	1	1	1	0	0	0	0	0	0	Gencode,F5promoter
chr1	74794713	74794716	+	mm10_fantom5.3258	promoter	1	1	1	1	0	0	0	0	0	0	Gencode,F5promoter
chr1	74795279	74795839	.	mm10_enhancer.825	enhancer	1	1	0	0	1	1	0	0	0	0	Gencode,F5enhancer,EPD
chr1	74804799	74804931	.	mm10_enhancer.826	enhancer	0	0	0	0	1	1	0	0	0	0	F5enhancer
chr1	74807031	74807421	.	mm10_enhancer.827	enhancer	0	0	0	0	1	1	0	0	0	0	F5enhancer
chr1	74808203	74808414	.	mm10_enhancer.828	enhancer	0	0	0	0	1	1	0	0	0	0	F5enhancer
chr1	74817000	74817039	+	mm10_fantom5.3259	promoter	0	0	1	1	0	0	0	0	0	0	F5promoter
chr1	74817041	74817064	+	mm10_fantom5.3260	promoter	0	0	1	1	0	0	0	0	0	0	F5promoter
chr1	74817065	74817076	+	mm10_fantom5.3261	promoter	0	0	1	1	0	0	0	0	0	0	F5promoter
chr1	74824800	74825273	.	mm10_enhancer.829	enhancer	0	0	0	0	1	1	0	0	0	0	F5enhancer
chr1	74851106	74851114	-	mm10_fantom5.3262	promoter	1	1	1	1	0	0	0	0	0	0	Gencode,F5promoter
chr1	74854910	74854945	+	mm10_fantom5.3263	promoter	2	1	1	1	0	0	0	0	1	0.028571	Gencode,F5promoter,EPD
chr1	74854933	74857732	+	Cdk5r2	protein_coding	2	1	7	0.032869	0	0	0	0	1	0.000357	Gencode,F5promoter,EPD
chr1	74854937	74854938	+	mm10_epd.390	promoter	2	1	1	1	0	0	0	0	1	1	Gencode,F5promoter,EPD
chr1	74854954	74854965	+	mm10_fantom5.3264	promoter	2	1	1	1	0	0	0	0	0	0	Gencode,F5promoter
chr1	74855203	74855216	+	mm10_fantom5.3265	promoter	2	1	1	1	0	0	0	0	0	0	Gencode,F5promoter
chr1	74856345	74856365	+	mm10_fantom5.3266	promoter	2	1	1	1	0	0	0	0	0	0	Gencode,F5promoter
chr1	74856542	74856552	+	mm10_fantom5.3267	promoter	2	1	1	1	0	0	0	0	0	0	Gencode,F5promoter
chr1	74856623	74856626	+	mm10_fantom5.3268	promoter	2	1	1	1	0	0	0	0	0	0	Gencode,F5promoter
chr1	74856628	74856651	+	mm10_fantom5.3269	promoter	2	1	1	1	0	0	0	0	0	0	Gencode,F5promoter
chr1	74881508	74885419	-	Fev	protein_coding	1	1	1	0.002301	0	0	0	0	1	0.000256	Gencode,F5promoter,EPD
chr1	74884730	74884739	+	mm10_fantom5.3270	promoter	1	1	1	1	0	0	0	0	0	0	Gencode,F5promoter
chr1	74885223	74885224	-	mm10_epd.391	promoter	1	1	0	0	0	0	0	0	1	1	Gencode,EPD
chr1	74885772	74885775	+	mm10_fantom5.3271	promoter	0	0	1	1	0	0	0	0	0	0	F5promoter
chr1	74892813	74892826	-	mm10_fantom5.3272	promoter	1	1	1	1	0	0	0	0	0	0	Gencode,F5promoter
chr1	74893109	74893123	-	mm10_fantom5.3273	promoter	1	1	1	1	0	0	0	0	1	0.071429	Gencode,F5promoter,EPD
chr1	74893115	74893116	-	mm10_epd.392	promoter	1	1	1	1	0	0	0	0	1	1	Gencode,F5promoter,EPD
chr1	74895847	74895948	.	mm10_enhancer.831	enhancer	0	0	0	0	1	1	0	0	0	0	F5enhancer
chr1	74897886	74898190	.	mm10_enhancer.832	enhancer	0	0	0	0	1	1	0	0	0	0	F5enhancer
chr1	74900657	74900721	-	Mir375	miRNA	1	1	0	0	0	0	0	0	0	0	Gencode
chr1	74900815	74901253	.	mm10_enhancer.833	enhancer	0	0	1	0.006849	1	1	0	0	0	0	F5promoter,F5enhancer,NAST
chr1	74900976	74900979	-	mm10_fantom5.3274	promoter	0	0	1	1	1	1	0	0	0	0	F5promoter,F5enhancer,NAST
chr1	74913045	74913049	-	mm10_fantom5.3275	promoter	1	1	1	1	0	0	0	0	0	0	Gencode,F5promoter
chr1	74935549	74935613	-	mm10_fantom5.3276	promoter	1	0.78125	1	1	0	0	0	0	1	0.015625	Gencode,F5promoter,EPD
chr1	74935589	74935590	-	mm10_epd.393	promoter	1	1	1	1	0	0	0	0	1	1	Gencode,F5promoter,EPD
chr1	74945314	74951672	-	Ihh	protein_coding	1	1	2	0.00346	2	0.046084	0	0	1	0.000157	Gencode,F5promoter,F5enhancer,EPD
chr1	74949446	74949564	.	mm10_enhancer.834	enhancer	1	1	0	0	1	1	0	0	0	0	Gencode,F5enhancer,EPD
chr1	74949756	74949931	.	mm10_enhancer.835	enhancer	1	1	0	0	1	1	0	0	0	0	Gencode,F5enhancer,EPD
chr1	74951438	74951450	-	mm10_fantom5.3277	promoter	1	1	1	1	0	0	0	0	0	0	Gencode,F5promoter
chr1	74951662	74951678	-	mm10_fantom5.3278	promoter	1	0.625	1	1	0	0	0	0	1	0.0625	Gencode,F5promoter,EPD
chr1	74951668	74951669	-	mm10_epd.394	promoter	1	1	1	1	0	0	0	0	1	1	Gencode,F5promoter,EPD
chr1	74954251	74955841	+	Gm37744	TEC	1	1	0	0	0	0	0	0	0	0	Gencode
chr1	74968282	74968296	-	mm10_fantom5.3279	promoter	1	1	1	1	0	0	0	0	0	0	Gencode,F5promoter
chr1	75010309	75010582	.	mm10_enhancer.836	enhancer	1	1	0	0	1	1	0	0	0	0	Gencode,F5enhancer,EPD
chr1	75028654	75028659	+	mm10_fantom5.3280	promoter	1	1	1	1	0	0	0	0	0	0	Gencode,F5promoter
chr1	75124936	75124950	-	mm10_fantom5.3281	promoter	1	1	1	1	0	0	0	0	0	0	Gencode,F5promoter
chr1	75125182	75125210	-	mm10_fantom5.3282	promoter	1	0.642857	1	1	0	0	0	0	1	0.035714	Gencode,F5promoter,EPD
chr1	75125189	75125190	-	mm10_epd.395	promoter	1	1	1	1	0	0	0	0	1	1	Gencode,F5promoter,EPD
chr1	75125228	75125255	-	mm10_fantom5.3283	promoter	0	0	1	1	0	0	0	0	0	0	F5promoter
chr1	75125540	75133890	-	Slc23a3	protein_coding	1	1	9	0.015329	0	0	0	0	0	0	Gencode,F5promoter
chr1	75128550	75128552	+	mm10_fantom5.3284	promoter	1	1	1	1	0	0	0	0	0	0	Gencode,F5promoter
chr1	75128577	75128600	-	mm10_fantom5.3285	promoter	1	1	1	1	0	0	0	0	0	0	Gencode,F5promoter
chr1	75128601	75128621	-	mm10_fantom5.3286	promoter	1	1	1	1	0	0	0	0	0	0	Gencode,F5promoter
chr1	75128643	75128655	-	mm10_fantom5.3287	promoter	1	1	1	1	0	0	0	0	0	0	Gencode,F5promoter
chr1	75133478	75133483	-	mm10_fantom5.3288	promoter	1	1	1	1	0	0	0	0	0	0	Gencode,F5promoter
chr1	75133507	75133516	-	mm10_fantom5.3289	promoter	1	1	1	1	0	0	0	0	0	0	Gencode,F5promoter
chr1	75133529	75133559	-	mm10_fantom5.3290	promoter	1	1	1	1	0	0	0	0	0	0	Gencode,F5promoter
chr1	75133573	75133578	-	mm10_fantom5.3291	promoter	1	1	1	1	0	0	0	0	0	0	Gencode,F5promoter
chr1	75133866	75133888	-	mm10_fantom5.3292	promoter	1	1	1	1	0	0	0	0	0	0	Gencode,F5promoter
chr1	75133893	75133913	-	mm10_fantom5.3293	promoter	0	0	1	1	0	0	0	0	0	0	F5promoter
chr1	75136588	75136601	-	mm10_fantom5.3294	promoter	1	1	1	1	0	0	0	0	0	0	Gencode,F5promoter
chr1	75137404	75137424	-	mm10_fantom5.3295	promoter	1	1	1	1	0	0	0	0	0	0	Gencode,F5promoter
chr1	75139396	75139400	-	mm10_fantom5.3296	promoter	1	1	1	1	0	0	0	0	0	0	Gencode,F5promoter
chr1	75141509	75141515	-	mm10_fantom5.3297	promoter	1	1	1	1	0	0	0	0	0	0	Gencode,F5promoter
chr1	75141518	75141530	-	mm10_fantom5.3298	promoter	1	1	1	1	0	0	0	0	0	0	Gencode,F5promoter
chr1	75141531	75141544	-	mm10_fantom5.3299	promoter	1	1	1	1	0	0	0	0	0	0	Gencode,F5promoter
chr1	75141572	75141606	-	mm10_fantom5.3300	promoter	1	1	1	1	0	0	0	0	0	0	Gencode,F5promoter
chr1	75141626	75141648	-	mm10_fantom5.3301	promoter	1	1	2	1	0	0	0	0	1	0.045455	Gencode,F5promoter,EPD
chr1	75141633	75141705	+	mm10_fantom5.3302	promoter	1	1	2	1	0	0	0	0	1	0.013889	Gencode,F5promoter,EPD
chr1	75141636	75141637	-	mm10_epd.396	promoter	1	1	2	1	0	0	0	0	1	1	Gencode,F5promoter,EPD
chr1	75141729	75141743	-	mm10_fantom5.3303	promoter	1	1	1	1	0	0	0	0	0	0	Gencode,F5promoter
chr1	75141787	75141798	+	mm10_fantom5.3304	promoter	1	1	2	1	0	0	0	0	0	0	Gencode,F5promoter
chr1	75141792	75141803	-	mm10_fantom5.3305	promoter	1	1	2	1	0	0	0	0	0	0	Gencode,F5promoter
chr1	75142324	75142354	-	mm10_fantom5.3306	promoter	1	1	1	1	0	0	0	0	0	0	Gencode,F5promoter
chr1	75142360	75142424	-	mm10_fantom5.3307	promoter	1	1	1	1	0	0	0	0	1	0.015625	Gencode,F5promoter,EPD
chr1	75142371	75142372	-	mm10_epd.397	promoter	1	1	1	1	0	0	0	0	1	1	Gencode,F5promoter,EPD
chr1	75142433	75142483	+	mm10_fantom5.3308	promoter	1	1	1	1	0	0	0	0	0	0	Gencode,F5promoter
chr1	75142502	75142519	+	mm10_fantom5.3309	promoter	1	1	1	1	0	0	0	0	0	0	Gencode,F5promoter
chr1	75142634	75142725	-	mm10_fantom5.3310	promoter	1	0.846154	2	1	0	0	0	0	1	0.010989	Gencode,F5promoter,EPD
chr1	75142671	75142672	-	mm10_epd.398	promoter	1	1	1	1	0	0	0	0	1	1	Gencode,F5promoter,EPD
chr1	75142718	75142742	+	mm10_fantom5.3311	promoter	0	0	2	1	0	0	0	0	0	0	F5promoter
chr1	75142762	75142773	+	mm10_fantom5.3312	promoter	0	0	1	1	0	0	0	0	0	0	F5promoter
chr1	75142775	75142797	+	mm10_fantom5.3313	promoter	1	0.909091	1	1	0	0	0	0	1	0.045455	Gencode,F5promoter,EPD
chr1	75142777	75147913	+	Fam134a	protein_coding	1	1	5	0.017134	0	0	0	0	2	0.000389	Gencode,F5promoter,EPD
chr1	75142787	75142788	+	mm10_epd.399	promoter	1	1	1	1	0	0	0	0	1	1	Gencode,F5promoter,EPD
chr1	75142813	75142824	+	mm10_fantom5.3314	promoter	1	1	1	1	0	0	0	0	0	0	Gencode,F5promoter
chr1	75142828	75142837	+	mm10_fantom5.3315	promoter	1	1	1	1	0	0	0	0	0	0	Gencode,F5promoter
chr1	75143243	75143271	+	mm10_fantom5.3316	promoter	1	1	1	1	0	0	0	0	1	0.035714	Gencode,F5promoter,EPD
chr1	75143259	75143260	+	mm10_epd.400	promoter	1	1	1	1	0	0	0	0	1	1	Gencode,F5promoter,EPD
chr1	75147298	75147318	+	mm10_fantom5.3317	promoter	1	1	1	1	0	0	0	0	0	0	Gencode,F5promoter
chr1	75168631	75168656	+	mm10_fantom5.3318	promoter	1	0.44	1	1	0	0	0	0	1	0.04	Gencode,F5promoter,EPD
chr1	75168645	75168646	+	mm10_epd.401	promoter	1	1	1	1	0	0	0	0	1	1	Gencode,F5promoter,EPD
chr1	75168660	75168683	+	mm10_fantom5.3319	promoter	1	1	1	1	0	0	0	0	0	0	Gencode,F5promoter
chr1	75168746	75168772	+	mm10_fantom5.3320	promoter	1	1	1	1	0	0	0	0	1	0.038462	Gencode,F5promoter,EPD
chr1	75168760	75168761	+	mm10_epd.402	promoter	1	1	1	1	0	0	0	0	1	1	Gencode,F5promoter,EPD
chr1	75171716	75180392	-	Abcb6	protein_coding	2	1	2	0.014523	0	0	0	0	1	0.000115	Gencode,F5promoter,EPD
chr1	75171730	75185146	-	Gm29253	processed_transcript	3	1	2	0.01051	0	0	0	0	1	7.5e-05	Gencode,F5promoter,EPD
chr1	75180226	75180309	-	mm10_fantom5.3321	promoter	2	1	1	1	0	0	0	0	1	0.012048	Gencode,F5promoter,EPD
chr1	75180285	75180286	-	mm10_epd.403	promoter	2	1	1	1	0	0	0	0	1	1	Gencode,F5promoter,EPD
chr1	75180349	75180407	-	mm10_fantom5.3322	promoter	2	1	1	1	0	0	0	0	0	0	Gencode,F5promoter
chr1	75190350	75190381	-	mm10_fantom5.3323	promoter	1	1	1	1	0	0	0	0	0	0	Gencode,F5promoter
chr1	75191682	75191735	-	mm10_fantom5.3324	promoter	1	1	1	1	0	0	0	0	0	0	Gencode,F5promoter
chr1	75191934	75191997	-	mm10_fantom5.3325	promoter	1	1	1	1	0	0	0	0	1	0.015873	Gencode,F5promoter,EPD
chr1	75191941	75191942	-	mm10_epd.404	promoter	1	1	1	1	0	0	0	0	1	1	Gencode,F5promoter,EPD
chr1	75192004	75192016	-	mm10_fantom5.3326	promoter	1	1	1	1	0	0	0	0	0	0	Gencode,F5promoter
chr1	75192143	75192230	+	mm10_fantom5.3327	promoter	2	1	1	1	0	0	0	0	0	0	Gencode,F5promoter
chr1	75192150	75199387	+	Ankzf1	protein_coding	3	1	2	0.018101	0	0	0	0	0	0	Gencode,F5promoter
chr1	75192631	75192682	-	mm10_fantom5.3328	promoter	1	1	1	1	0	0	0	0	0	0	Gencode,F5promoter
chr1	75203593	75203992	.	mm10_enhancer.837	enhancer	1	1	0	0	1	1	0	0	0	0	Gencode,F5enhancer,EPD
chr1	75204271	75204505	.	mm10_enhancer.838	enhancer	1	1	0	0	1	1	0	0	0	0	Gencode,F5enhancer,EPD
chr1	75209429	75209476	-	mm10_fantom5.3329	promoter	1	1	1	1	0	0	0	0	0	0	Gencode,F5promoter
chr1	75209481	75209493	-	mm10_nast.399	NAST	1	1	0	0	0	0	1	1	0	0	Gencode,NAST
chr1	75209612	75209728	-	Gm27943	miRNA	2	1	0	0	0	0	0	0	0	0	Gencode
chr1	75210717	75210730	-	mm10_fantom5.3330	promoter	1	1	1	1	0	0	0	0	0	0	Gencode,F5promoter
chr1	75210732	75210807	-	mm10_fantom5.3331	promoter	1	1	1	1	0	0	0	0	0	0	Gencode,F5promoter
chr1	75210832	75210910	+	mm10_fantom5.3332	promoter	1	0.935897	1	1	0	0	1	0.102564	1	0.012821	Gencode,F5promoter,NAST,EPD
chr1	75210837	75210838	+	mm10_epd.405	promoter	1	1	1	1	0	0	0	0	1	1	Gencode,F5promoter,EPD
chr1	75210837	75215606	+	Stk16	protein_coding	2	1	1	0.015307	0	0	1	0.001678	1	0.00021	Gencode,F5promoter,NAST,EPD
chr1	75210856	75210864	+	mm10_nast.400	NAST	1	1	1	1	0	0	1	1	0	0	Gencode,F5promoter,NAST
chr1	75216438	75216450	-	mm10_fantom5.3333	promoter	1	1	1	1	0	0	0	0	0	0	Gencode,F5promoter
chr1	75216516	75216546	-	mm10_fantom5.3334	promoter	1	1	1	1	0	0	0	0	0	0	Gencode,F5promoter
chr1	75216949	75216971	-	mm10_fantom5.3335	promoter	1	1	1	1	0	0	0	0	0	0	Gencode,F5promoter
chr1	75217294	75217304	-	mm10_fantom5.3336	promoter	1	1	1	1	0	0	0	0	0	0	Gencode,F5promoter
chr1	75218483	75218494	-	mm10_fantom5.3337	promoter	1	1	1	1	0	0	0	0	0	0	Gencode,F5promoter
chr1	75219245	75219262	-	mm10_fantom5.3338	promoter	1	1	1	1	0	0	1	1	1	0.058824	Gencode,F5promoter,NAST,EPD
chr1	75219245	75219270	-	mm10_nast.401	NAST	1	1	1	0.68	0	0	1	1	1	0.04	Gencode,F5promoter,NAST,EPD
chr1	75219252	75219253	-	mm10_epd.406	promoter	1	1	1	1	0	0	1	1	1	1	Gencode,F5promoter,NAST,EPD
chr1	75219853	75219891	-	mm10_fantom5.3339	promoter	1	0.315789	1	1	0	0	0	0	0	0	Gencode,F5promoter
chr1	75219911	75219922	-	mm10_fantom5.3340	promoter	0	0	1	1	0	0	0	0	0	0	F5promoter
chr1	75220094	75232102	-	A630095N17Rik	protein_coding	1	1	0	0	1	0.011742	0	0	0	0	Gencode,F5enhancer,EPD
chr1	75231361	75231502	.	mm10_enhancer.839	enhancer	1	1	0	0	1	1	0	0	0	0	Gencode,F5enhancer,EPD
chr1	75236261	75236283	-	mm10_fantom5.3341	promoter	0	0	1	1	0	0	0	0	0	0	F5promoter
chr1	75236325	75236348	-	mm10_fantom5.3342	promoter	0	0	1	1	0	0	0	0	0	0	F5promoter
chr1	75236400	75236429	+	mm10_fantom5.3343	promoter	1	0.827586	1	1	0	0	0	0	0	0	Gencode,F5promoter
chr1	75236405	75245692	+	Dnajb2	protein_coding	1	1	13	0.025627	0	0	0	0	2	0.000215	Gencode,F5promoter,EPD
chr1	75236439	75236469	+	mm10_fantom5.3344	promoter	1	1	1	1	0	0	0	0	1	0.033333	Gencode,F5promoter,EPD
chr1	75236453	75236454	+	mm10_epd.407	promoter	1	1	1	1	0	0	0	0	1	1	Gencode,F5promoter,EPD
chr1	75236471	75236492	+	mm10_fantom5.3345	promoter	1	1	1	1	0	0	0	0	0	0	Gencode,F5promoter
chr1	75236498	75236521	+	mm10_fantom5.3346	promoter	1	1	1	1	0	0	0	0	0	0	Gencode,F5promoter
chr1	75236527	75236548	+	mm10_fantom5.3347	promoter	1	1	1	1	0	0	0	0	0	0	Gencode,F5promoter
chr1	75236577	75236588	+	mm10_fantom5.3348	promoter	1	1	1	1	0	0	0	0	0	0	Gencode,F5promoter
chr1	75236616	75236627	+	mm10_fantom5.3349	promoter	1	1	1	1	0	0	0	0	0	0	Gencode,F5promoter
chr1	75236659	75236665	+	mm10_fantom5.3350	promoter	1	1	1	1	0	0	0	0	0	0	Gencode,F5promoter
chr1	75236753	75236761	+	mm10_fantom5.3351	promoter	1	1	1	1	0	0	0	0	0	0	Gencode,F5promoter
chr1	75236765	75236803	+	mm10_fantom5.3352	promoter	1	1	1	1	0	0	0	0	1	0.026316	Gencode,F5promoter,EPD
chr1	75236771	75236772	+	mm10_epd.408	promoter	1	1	1	1	0	0	0	0	1	1	Gencode,F5promoter,EPD
chr1	75236863	75236882	-	mm10_fantom5.3353	promoter	1	1	1	1	0	0	0	0	0	0	Gencode,F5promoter
chr1	75236964	75236972	+	mm10_fantom5.3354	promoter	1	1	1	1	0	0	0	0	0	0	Gencode,F5promoter
chr1	75236973	75236991	+	mm10_fantom5.3355	promoter	1	1	1	1	0	0	0	0	0	0	Gencode,F5promoter
chr1	75247189	75247197	+	mm10_fantom5.3356	promoter	1	1	1	1	0	0	0	0	0	0	Gencode,F5promoter
chr1	75252321	75257427	+	Gm28294	antisense	2	1	2	0.008226	0	0	0	0	0	0	Gencode,F5promoter
chr1	75255849	75255867	-	mm10_fantom5.3357	promoter	2	1	1	1	0	0	0	0	0	0	Gencode,F5promoter
chr1	75256823	75256847	-	mm10_fantom5.3358	promoter	2	1	1	1	0	0	0	0	0	0	Gencode,F5promoter
chr1	75264134	75264194	-	mm10_fantom5.3359	promoter	1	1	1	1	0	0	0	0	1	0.016667	Gencode,F5promoter,EPD
chr1	75264183	75264184	-	mm10_epd.409	promoter	1	1	1	1	0	0	0	0	1	1	Gencode,F5promoter,EPD
chr1	75264195	75264219	-	mm10_fantom5.3360	promoter	1	1	1	1	0	0	0	0	0	0	Gencode,F5promoter
chr1	75264239	75264240	-	mm10_fantom5.3361	promoter	1	1	1	1	0	0	0	0	0	0	Gencode,F5promoter
chr1	75264266	75264275	-	mm10_fantom5.3362	promoter	1	1	1	1	0	0	0	0	0	0	Gencode,F5promoter
chr1	75264279	75264288	-	mm10_fantom5.3363	promoter	1	1	1	1	0	0	0	0	0	0	Gencode,F5promoter
chr1	75264676	75264693	-	mm10_fantom5.3364	promoter	0	0	1	1	0	0	0	0	0	0	F5promoter
chr1	75272198	75278415	-	Resp18	protein_coding	2	1	1	0.011259	0	0	0	0	1	0.000161	Gencode,F5promoter,EPD
chr1	75272604	75275652	+	Gm28902	antisense	2	1	0	0	0	0	0	0	0	0	Gencode
chr1	75278345	75278440	-	mm10_fantom5.3365	promoter	1	0.736842	1	1	0	0	0	0	1	0.010526	Gencode,F5promoter,EPD
chr1	75278369	75278370	-	mm10_epd.410	promoter	1	1	1	1	0	0	0	0	1	1	Gencode,F5promoter,EPD
chr1	75278441	75278455	-	mm10_fantom5.3366	promoter	0	0	1	1	0	0	0	0	0	0	F5promoter
chr1	75289522	75289708	.	mm10_enhancer.840	enhancer	0	0	0	0	1	1	0	0	0	0	F5enhancer
chr1	75316914	75316937	-	mm10_fantom5.3367	promoter	1	1	1	1	0	0	0	0	0	0	Gencode,F5promoter
chr1	75316946	75316982	-	mm10_fantom5.3368	promoter	1	1	1	1	0	0	0	0	0	0	Gencode,F5promoter
chr1	75316998	75317025	-	mm10_fantom5.3369	promoter	1	1	1	1	0	0	0	0	1	0.037037	Gencode,F5promoter,EPD
chr1	75317017	75317018	-	mm10_epd.411	promoter	1	1	1	1	0	0	0	0	1	1	Gencode,F5promoter,EPD
chr1	75317163	75317177	-	mm10_fantom5.3370	promoter	1	1	1	1	0	0	0	0	0	0	Gencode,F5promoter
chr1	75317299	75317342	-	mm10_fantom5.3371	promoter	1	1	1	1	0	0	0	0	0	0	Gencode,F5promoter
chr1	75317360	75317491	-	mm10_fantom5.3372	promoter	1	1	1	1	0	0	0	0	1	0.007634	Gencode,F5promoter,EPD
chr1	75317396	75317397	-	mm10_epd.412	promoter	1	1	1	1	0	0	0	0	1	1	Gencode,F5promoter,EPD
chr1	75317536	75317545	-	mm10_fantom5.3373	promoter	1	1	1	1	0	0	0	0	0	0	Gencode,F5promoter
chr1	75317590	75317612	-	mm10_fantom5.3374	promoter	1	1	1	1	0	0	0	0	0	0	Gencode,F5promoter
chr1	75341276	75341405	.	mm10_enhancer.841	enhancer	0	0	0	0	1	1	0	0	0	0	F5enhancer
chr1	75360222	75360249	+	mm10_fantom5.3375	promoter	0	0	1	1	0	0	0	0	0	0	F5promoter
chr1	75360321	75360338	+	mm10_fantom5.3376	promoter	1	0.588235	1	1	0	0	0	0	1	0.058824	Gencode,F5promoter,EPD
chr1	75360328	75360329	+	mm10_epd.413	promoter	1	1	1	1	0	0	0	0	1	1	Gencode,F5promoter,EPD
chr1	75360342	75360353	+	mm10_fantom5.3377	promoter	1	1	1	1	0	0	0	0	0	0	Gencode,F5promoter
chr1	75362015	75362044	+	mm10_fantom5.3378	promoter	1	1	1	1	0	0	0	0	0	0	Gencode,F5promoter
chr1	75362049	75362064	+	mm10_fantom5.3379	promoter	1	1	1	1	0	0	0	0	0	0	Gencode,F5promoter
chr1	75362182	75362223	-	mm10_fantom5.3380	promoter	1	1	1	1	0	0	0	0	0	0	Gencode,F5promoter
chr1	75366811	75366847	-	mm10_fantom5.3381	promoter	1	1	1	1	0	0	0	0	0	0	Gencode,F5promoter
chr1	75367127	75367166	+	mm10_fantom5.3382	promoter	1	1	1	1	0	0	0	0	0	0	Gencode,F5promoter
chr1	75367642	75367689	+	mm10_fantom5.3383	promoter	1	1	1	1	0	0	0	0	0	0	Gencode,F5promoter
chr1	75368211	75375012	-	Gm15179	antisense	2	1	2	0.006911	0	0	0	0	0	0	Gencode,F5promoter
chr1	75370448	75370485	-	mm10_fantom5.3384	promoter	1	1	1	1	0	0	0	0	0	0	Gencode,F5promoter
chr1	75375002	75375031	-	mm10_fantom5.3385	promoter	1	0.344828	1	1	0	0	0	0	0	0	Gencode,F5promoter
chr1	75375271	75375325	+	mm10_fantom5.3386	promoter	1	0.537037	1	1	0	0	0	0	1	0.018519	Gencode,F5promoter,EPD
chr1	75375296	75375297	+	mm10_epd.414	promoter	1	1	1	1	0	0	0	0	1	1	Gencode,F5promoter,EPD
chr1	75375328	75375339	+	mm10_fantom5.3387	promoter	1	1	1	1	0	0	0	0	0	0	Gencode,F5promoter
chr1	75380100	75380393	.	mm10_enhancer.842	enhancer	1	1	0	0	1	1	0	0	0	0	Gencode,F5enhancer,EPD
chr1	75381631	75381650	+	mm10_fantom5.3388	promoter	1	1	1	1	0	0	0	0	0	0	Gencode,F5promoter
chr1	75381651	75381663	+	mm10_fantom5.3389	promoter	1	1	1	1	0	0	0	0	0	0	Gencode,F5promoter
chr1	75382119	75382149	+	mm10_fantom5.3390	promoter	1	1	1	1	0	0	1	0.4	1	0.033333	Gencode,F5promoter,NAST,EPD
chr1	75382131	75382143	+	mm10_nast.402	NAST	1	1	1	1	0	0	1	1	1	0.083333	Gencode,F5promoter,NAST,EPD
chr1	75382133	75382134	+	mm10_epd.415	promoter	1	1	1	1	0	0	1	1	1	1	Gencode,F5promoter,NAST,EPD
chr1	75383585	75383588	+	mm10_fantom5.3391	promoter	1	1	1	1	0	0	0	0	0	0	Gencode,F5promoter
chr1	75384669	75384682	+	mm10_fantom5.3392	promoter	1	1	1	1	0	0	0	0	0	0	Gencode,F5promoter
chr1	75385544	75385601	+	mm10_fantom5.3393	promoter	1	1	1	1	0	0	0	0	0	0	Gencode,F5promoter
chr1	75392130	75396363	-	Gm15178	antisense	2	1	0	0	0	0	0	0	0	0	Gencode
chr1	75400070	75400163	+	mm10_fantom5.3394	promoter	1	1	1	1	0	0	1	0.032258	1	0.010753	Gencode,F5promoter,NAST,EPD
chr1	75400100	75400103	+	mm10_nast.403	NAST	1	1	1	1	0	0	1	1	1	0.333333	Gencode,F5promoter,NAST,EPD
chr1	75400102	75400103	+	mm10_epd.416	promoter	1	1	1	1	0	0	1	1	1	1	Gencode,F5promoter,NAST,EPD
chr1	75400174	75400185	+	mm10_fantom5.3395	promoter	1	1	1	1	0	0	0	0	0	0	Gencode,F5promoter
chr1	75400972	75401020	+	mm10_fantom5.3396	promoter	1	1	1	1	0	0	0	0	0	0	Gencode,F5promoter
chr1	75431560	75431561	+	mm10_nast.404	NAST	1	1	0	0	0	0	1	1	0	0	Gencode,NAST
chr1	75435929	75443179	+	Gmppa	protein_coding	1	1	5	0.016	0	0	1	0.002483	1	0.000138	Gencode,F5promoter,NAST,EPD
chr1	75435937	75435992	+	mm10_fantom5.3397	promoter	1	1	1	1	0	0	1	0.327273	1	0.018182	Gencode,F5promoter,NAST,EPD
chr1	75435956	75435974	+	mm10_nast.405	NAST	1	1	1	1	0	0	1	1	1	0.055556	Gencode,F5promoter,NAST,EPD
chr1	75435973	75435974	+	mm10_epd.417	promoter	1	1	1	1	0	0	1	1	1	1	Gencode,F5promoter,NAST,EPD
chr1	75436002	75436013	+	mm10_fantom5.3398	promoter	1	1	1	1	0	0	0	0	0	0	Gencode,F5promoter
chr1	75439227	75439238	+	mm10_fantom5.3399	promoter	1	1	1	1	0	0	0	0	0	0	Gencode,F5promoter
chr1	75441006	75441028	+	mm10_fantom5.3400	promoter	1	1	1	1	0	0	0	0	0	0	Gencode,F5promoter
chr1	75442372	75442389	+	mm10_fantom5.3401	promoter	1	1	1	1	0	0	0	0	0	0	Gencode,F5promoter
chr1	75445563	75445633	.	mm10_enhancer.843	enhancer	0	0	0	0	1	1	0	0	0	0	F5enhancer
chr1	75446175	75446409	.	mm10_enhancer.844	enhancer	0	0	0	0	1	1	0	0	0	0	F5enhancer
chr1	75449723	75449724	+	mm10_fantom5.3402	promoter	0	0	1	1	0	0	0	0	0	0	F5promoter
chr1	75450500	75450516	+	mm10_fantom5.3403	promoter	1	1	1	1	0	0	0	0	1	0.0625	Gencode,F5promoter,EPD
chr1	75450509	75450510	+	mm10_epd.418	promoter	1	1	1	1	0	0	0	0	1	1	Gencode,F5promoter,EPD
chr1	75450582	75450614	+	mm10_fantom5.3404	promoter	1	1	1	1	0	0	0	0	0	0	Gencode,F5promoter
chr1	75450713	75450731	+	mm10_fantom5.3405	promoter	1	1	1	1	0	0	0	0	0	0	Gencode,F5promoter
chr1	75468569	75470761	-	Gm37264	TEC	2	1	0	0	0	0	0	0	0	0	Gencode
chr1	75474568	75479307	-	Chpf	protein_coding	1	1	5	0.01667	0	0	1	0.000422	0	0	Gencode,F5promoter,NAST
chr1	75479103	75479124	-	mm10_fantom5.3406	promoter	1	1	1	1	0	0	0	0	0	0	Gencode,F5promoter
chr1	75479125	75479142	-	mm10_fantom5.3407	promoter	1	1	1	1	0	0	0	0	0	0	Gencode,F5promoter
chr1	75479148	75479159	-	mm10_fantom5.3408	promoter	1	1	1	1	0	0	0	0	0	0	Gencode,F5promoter
chr1	75479161	75479168	-	mm10_fantom5.3409	promoter	1	1	1	1	0	0	0	0	0	0	Gencode,F5promoter
chr1	75479284	75479358	-	mm10_fantom5.3410	promoter	2	0.972973	1	1	0	0	1	0.027027	1	0.013514	Gencode,F5promoter,NAST,EPD
chr1	75479289	75479291	-	mm10_nast.406	NAST	1	1	1	1	0	0	1	1	0	0	Gencode,F5promoter,NAST
chr1	75479332	75479333	-	mm10_epd.419	promoter	1	1	1	1	0	0	0	0	1	1	Gencode,F5promoter,EPD
chr1	75479389	75479404	-	mm10_fantom5.3411	promoter	1	1	1	1	0	0	0	0	0	0	Gencode,F5promoter
chr1	75479506	75479517	+	mm10_fantom5.3412	promoter	1	1	1	1	0	0	0	0	0	0	Gencode,F5promoter
chr1	75479529	75479593	+	mm10_fantom5.3413	promoter	2	1	1	1	0	0	0	0	1	0.015625	Gencode,F5promoter,EPD
chr1	75479556	75479557	+	mm10_epd.420	promoter	2	1	1	1	0	0	0	0	1	1	Gencode,F5promoter,EPD
chr1	75495314	75495436	.	mm10_enhancer.845	enhancer	1	1	1	0.057377	1	1	0	0	0	0	Gencode,F5promoter,F5enhancer
chr1	75495429	75495436	+	mm10_fantom5.3414	promoter	1	1	1	1	1	1	0	0	0	0	Gencode,F5promoter,F5enhancer
chr1	75505589	75505628	+	mm10_fantom5.3415	promoter	1	1	1	1	0	0	0	0	0	0	Gencode,F5promoter
chr1	75505629	75505675	+	mm10_fantom5.3416	promoter	1	1	1	1	0	0	0	0	0	0	Gencode,F5promoter
chr1	75505691	75505703	-	mm10_fantom5.3417	promoter	1	1	1	1	0	0	0	0	0	0	Gencode,F5promoter
chr1	75505738	75505749	+	mm10_fantom5.3418	promoter	1	1	1	1	0	0	0	0	0	0	Gencode,F5promoter
chr1	75506317	75506320	-	mm10_nast.407	NAST	1	1	0	0	0	0	1	1	0	0	Gencode,NAST
chr1	75506331	75506402	-	mm10_fantom5.3419	promoter	1	1	1	1	0	0	2	0.028169	0	0	Gencode,F5promoter,NAST
chr1	75506341	75506342	-	mm10_nast.408	NAST	1	1	1	1	0	0	1	1	0	0	Gencode,F5promoter,NAST
chr1	75506376	75506377	-	mm10_nast.409	NAST	1	1	1	1	0	0	1	1	0	0	Gencode,F5promoter,NAST
chr1	75506413	75506424	-	mm10_fantom5.3420	promoter	1	1	1	1	0	0	0	0	0	0	Gencode,F5promoter
chr1	75506434	75506459	-	mm10_fantom5.3421	promoter	1	0.72	1	1	0	0	1	0.2	1	0.04	Gencode,F5promoter,NAST,EPD
chr1	75506446	75506451	-	mm10_nast.410	NAST	1	1	1	1	0	0	1	1	0	0	Gencode,F5promoter,NAST
chr1	75506451	75506452	-	mm10_epd.421	promoter	1	1	1	1	0	0	0	0	1	1	Gencode,F5promoter,EPD
chr1	75506462	75506490	-	mm10_fantom5.3422	promoter	0	0	1	1	0	0	1	0.142857	0	0	F5promoter,NAST,EPD
chr1	75506473	75506477	-	mm10_nast.411	NAST	0	0	1	1	0	0	1	1	0	0	F5promoter,NAST,EPD
chr1	75506639	75506650	-	mm10_fantom5.3423	promoter	0	0	1	1	0	0	0	0	0	0	F5promoter
chr1	75507076	75510366	+	Inha	protein_coding	1	1	6	0.035866	0	0	0	0	1	0.000304	Gencode,F5promoter,EPD
chr1	75507167	75507184	+	mm10_fantom5.3424	promoter	1	1	1	1	0	0	0	0	0	0	Gencode,F5promoter
chr1	75507190	75507201	+	mm10_fantom5.3425	promoter	1	1	1	1	0	0	0	0	0	0	Gencode,F5promoter
chr1	75507219	75507244	+	mm10_fantom5.3426	promoter	1	1	1	1	0	0	0	0	1	0.04	Gencode,F5promoter,EPD
chr1	75507227	75507228	+	mm10_epd.422	promoter	1	1	1	1	0	0	0	0	1	1	Gencode,F5promoter,EPD
chr1	75507414	75507455	+	mm10_fantom5.3427	promoter	1	1	1	1	0	0	0	0	0	0	Gencode,F5promoter
chr1	75509747	75509769	+	mm10_fantom5.3428	promoter	1	1	1	1	0	0	0	0	0	0	Gencode,F5promoter
chr1	75510032	75510034	+	mm10_fantom5.3429	promoter	1	1	1	1	0	0	0	0	0	0	Gencode,F5promoter
chr1	75514106	75514283	-	Gm15181	unprocessed_pseudogene	1	1	0	0	0	0	0	0	0	0	Gencode
chr1	75521521	75521602	+	mm10_fantom5.3430	promoter	1	0.91358	1	1	0	0	1	0.049383	1	0.012346	Gencode,F5promoter,NAST,EPD
chr1	75521558	75521559	+	mm10_epd.423	promoter	1	1	1	1	0	0	1	1	1	1	Gencode,F5promoter,NAST,EPD
chr1	75521558	75521562	+	mm10_nast.412	NAST	1	1	1	1	0	0	1	1	1	0.25	Gencode,F5promoter,NAST,EPD
chr1	75521757	75521801	+	mm10_fantom5.3431	promoter	1	1	1	1	0	0	0	0	1	0.022727	Gencode,F5promoter,EPD
chr1	75521782	75521783	+	mm10_epd.424	promoter	1	1	1	1	0	0	0	0	1	1	Gencode,F5promoter,EPD
chr1	75521806	75521821	+	mm10_fantom5.3432	promoter	1	1	1	1	0	0	0	0	0	0	Gencode,F5promoter
chr1	75524988	75524999	+	mm10_fantom5.3433	promoter	1	1	1	1	0	0	0	0	0	0	Gencode,F5promoter
chr1	75542210	75542558	+	Gm15183	processed_pseudogene	1	1	0	0	0	0	0	0	0	0	Gencode
chr1	75546057	75546095	+	mm10_fantom5.3434	promoter	0	0	1	1	0	0	0	0	1	0.026316	F5promoter,EPD
chr1	75546085	75546086	+	mm10_epd.425	promoter	0	0	1	1	0	0	0	0	1	1	F5promoter,EPD
chr1	75546258	75546312	+	mm10_fantom5.3435	promoter	1	0.87037	1	1	0	0	0	0	0	0	Gencode,F5promoter
chr1	75546449	75546514	+	mm10_fantom5.3436	promoter	1	1	1	1	0	0	0	0	0	0	Gencode,F5promoter
chr1	75546522	75546541	+	mm10_fantom5.3437	promoter	1	1	1	1	0	0	0	0	0	0	Gencode,F5promoter
chr1	75546640	75546654	+	mm10_fantom5.3438	promoter	1	1	1	1	0	0	0	0	0	0	Gencode,F5promoter
chr1	75549581	75549626	+	mm10_fantom5.3439	promoter	1	1	1	1	0	0	0	0	0	0	Gencode,F5promoter
chr1	75549731	75549748	+	mm10_fantom5.3440	promoter	1	1	1	1	0	0	0	0	0	0	Gencode,F5promoter
chr1	75549810	75549816	-	mm10_fantom5.3441	promoter	1	1	1	1	0	0	0	0	0	0	Gencode,F5promoter
chr1	75568082	75568574	+	Gm15180	processed_pseudogene	1	1	0	0	0	0	0	0	0	0	Gencode
chr1	75606503	75606530	-	mm10_fantom5.3442	promoter	0	0	1	1	0	0	0	0	0	0	F5promoter
chr1	75624653	75626329	+	Gm15182	processed_pseudogene	1	1	0	0	0	0	0	0	0	0	Gencode
chr1	75636389	75637179	+	Gm5257	processed_pseudogene	1	1	1	0.001266	0	0	0	0	0	0	Gencode,F5promoter
chr1	75637037	75637038	+	mm10_fantom5.3443	promoter	1	1	1	1	0	0	0	0	0	0	Gencode,F5promoter
chr1	75713841	75713842	-	mm10_nast.413	NAST	0	0	0	0	0	0	1	1	0	0	NAST
chr1	75715841	75715847	-	mm10_nast.414	NAST	0	0	0	0	0	0	1	1	0	0	NAST
chr1	75812779	75812939	.	mm10_enhancer.846	enhancer	0	0	0	0	1	1	0	0	0	0	F5enhancer
chr1	75885426	75885432	+	mm10_fantom5.3444	promoter	0	0	1	1	0	0	0	0	0	0	F5promoter
chr1	76016657	76018756	-	Gm29065	lincRNA	1	1	0	0	0	0	0	0	0	0	Gencode
chr1	76110180	76110580	-	Gm29068	processed_pseudogene	1	1	0	0	0	0	0	0	0	0	Gencode
chr1	76509559	76509643	+	Mir6343	miRNA	2	1	0	0	0	0	0	0	0	0	Gencode
chr1	76596651	76596652	+	mm10_fantom5.3445	promoter	0	0	1	1	0	0	0	0	0	0	F5promoter
chr1	77050288	77050306	+	mm10_nast.415	NAST	0	0	1	0.055556	0	0	1	1	0	0	F5promoter,NAST,EPD
chr1	77050293	77050294	+	mm10_fantom5.3446	promoter	0	0	1	1	0	0	1	1	0	0	F5promoter,NAST,EPD
chr1	77065866	77065878	+	mm10_fantom5.3447	promoter	0	0	1	1	0	0	0	0	0	0	F5promoter
chr1	77143226	77146992	-	Gm38265	TEC	2	1	0	0	0	0	0	0	0	0	Gencode
chr1	77144752	77144846	+	Gm25974	rRNA	2	1	0	0	0	0	0	0	0	0	Gencode
chr1	77402212	77402361	.	mm10_enhancer.847	enhancer	1	1	0	0	1	1	0	0	0	0	Gencode,F5enhancer,EPD
chr1	77457264	77457272	-	mm10_fantom5.3448	promoter	1	1	1	1	0	0	0	0	0	0	Gencode,F5promoter
chr1	77457691	77457828	.	mm10_enhancer.848	enhancer	1	1	0	0	1	1	0	0	0	0	Gencode,F5enhancer,EPD
chr1	77469029	77469098	.	mm10_enhancer.849	enhancer	1	1	0	0	1	1	0	0	0	0	Gencode,F5enhancer,EPD
chr1	77488697	77488701	-	mm10_fantom5.3449	promoter	1	1	1	1	0	0	0	0	0	0	Gencode,F5promoter
chr1	77496652	77496768	-	Mir6352	miRNA	2	1	0	0	0	0	0	0	0	0	Gencode
chr1	77515048	77515102	-	mm10_fantom5.3450	promoter	1	0.740741	1	1	0	0	1	0.222222	1	0.018519	Gencode,F5promoter,NAST,EPD
chr1	77515074	77515086	-	mm10_nast.416	NAST	1	1	1	1	0	0	1	1	0	0	Gencode,F5promoter,NAST
chr1	77515086	77515087	-	mm10_epd.426	promoter	1	1	1	1	0	0	0	0	1	1	Gencode,F5promoter,EPD
chr1	77515279	77517128	+	Gm28386	lincRNA	1	1	0	0	1	0.187669	0	0	0	0	Gencode,F5enhancer,EPD
chr1	77516166	77516513	.	mm10_enhancer.850	enhancer	1	1	0	0	1	1	0	0	0	0	Gencode,F5enhancer,EPD
chr1	77522368	77522386	+	mm10_fantom5.3451	promoter	0	0	1	1	0	0	0	0	0	0	F5promoter
chr1	77570671	77570963	+	Gm28385	processed_pseudogene	1	1	0	0	0	0	0	0	0	0	Gencode
chr1	77848021	77848028	+	mm10_fantom5.3452	promoter	0	0	1	1	0	0	0	0	0	0	F5promoter
chr1	77898282	77898446	-	Gm26263	snRNA	1	1	1	0.054878	0	0	0	0	0	0	Gencode,F5promoter
chr1	77898437	77898447	-	mm10_fantom5.3453	promoter	1	0.9	1	1	0	0	0	0	0	0	Gencode,F5promoter
chr1	77951432	77951439	+	mm10_fantom5.3454	promoter	1	1	1	1	0	0	0	0	0	0	Gencode,F5promoter
chr1	77975942	77976223	.	mm10_enhancer.851	enhancer	0	0	0	0	1	1	0	0	0	0	F5enhancer
chr1	78174734	78174740	-	mm10_fantom5.3455	promoter	1	1	1	1	0	0	0	0	0	0	Gencode,F5promoter
chr1	78190597	78191055	.	mm10_enhancer.852	enhancer	1	1	0	0	1	1	0	0	0	0	Gencode,F5enhancer,EPD
chr1	78196792	78196820	-	mm10_fantom5.3456	promoter	1	1	1	1	0	0	0	0	0	0	Gencode,F5promoter
chr1	78196832	78196845	-	mm10_fantom5.3457	promoter	1	1	1	1	0	0	0	0	0	0	Gencode,F5promoter
chr1	78197112	78197117	-	mm10_fantom5.3458	promoter	1	1	1	1	0	0	0	0	0	0	Gencode,F5promoter
chr1	78197218	78197219	-	mm10_epd.427	promoter	0	0	0	0	0	0	0	0	1	1	EPD
chr1	78200340	78200713	.	mm10_enhancer.853	enhancer	0	0	0	0	1	1	0	0	0	0	F5enhancer
chr1	78201212	78201246	+	mm10_fantom5.3459	promoter	0	0	1	1	0	0	0	0	0	0	F5promoter
chr1	78201890	78202116	.	mm10_enhancer.854	enhancer	0	0	0	0	1	1	0	0	0	0	F5enhancer
chr1	78205141	78205176	.	mm10_enhancer.855	enhancer	0	0	0	0	1	1	0	0	0	0	F5enhancer
chr1	78309292	78309622	.	mm10_enhancer.856	enhancer	0	0	1	0.039394	1	1	0	0	0	0	F5promoter,F5enhancer,NAST
chr1	78309555	78309568	+	mm10_fantom5.3460	promoter	0	0	1	1	1	1	0	0	0	0	F5promoter,F5enhancer,NAST
chr1	78310295	78310375	+	mm10_fantom5.3461	promoter	1	0.3875	1	1	0	0	0	0	1	0.0125	Gencode,F5promoter,EPD
chr1	78310358	78310359	+	mm10_epd.428	promoter	1	1	1	1	0	0	0	0	1	1	Gencode,F5promoter,EPD
chr1	78310377	78310386	+	mm10_fantom5.3462	promoter	1	1	1	1	0	0	0	0	0	0	Gencode,F5promoter
chr1	78310391	78310400	+	mm10_fantom5.3463	promoter	1	1	1	1	0	0	0	0	0	0	Gencode,F5promoter
chr1	78311976	78311979	-	mm10_fantom5.3464	promoter	1	1	1	1	0	0	0	0	0	0	Gencode,F5promoter
chr1	78355216	78355339	.	mm10_enhancer.857	enhancer	1	1	0	0	1	1	0	0	0	0	Gencode,F5enhancer,EPD
chr1	78375613	78376431	+	Gm37884	TEC	2	1	0	0	0	0	0	0	0	0	Gencode
chr1	78398485	78398727	.	mm10_enhancer.858	enhancer	1	1	0	0	1	1	0	0	0	0	Gencode,F5enhancer,EPD
chr1	78422694	78422711	-	mm10_fantom5.3465	promoter	1	1	1	1	0	0	0	0	0	0	Gencode,F5promoter
chr1	78433351	78433612	+	Gm28995	unprocessed_pseudogene	2	1	0	0	0	0	0	0	0	0	Gencode
chr1	78465447	78466926	-	4833412K13Rik	TEC	2	1	0	0	0	0	0	0	0	0	Gencode
chr1	78484281	78484746	.	mm10_enhancer.859	enhancer	1	1	0	0	1	1	0	0	0	0	Gencode,F5enhancer,EPD
chr1	78485379	78485507	.	mm10_enhancer.860	enhancer	1	1	0	0	1	1	0	0	0	0	Gencode,F5enhancer,EPD
chr1	78488849	78488866	-	mm10_fantom5.3466	promoter	1	1	1	1	0	0	1	0.529412	1	0.058824	Gencode,F5promoter,NAST,EPD
chr1	78488857	78488866	-	mm10_nast.417	NAST	1	1	1	1	0	0	1	1	1	0.111111	Gencode,F5promoter,NAST,EPD
chr1	78488858	78488859	-	mm10_epd.429	promoter	1	1	1	1	0	0	1	1	1	1	Gencode,F5promoter,NAST,EPD
chr1	78511143	78511144	+	mm10_epd.430	promoter	2	1	0	0	0	0	0	0	1	1	Gencode,EPD
chr1	78511743	78511762	+	mm10_fantom5.3467	promoter	2	1	1	1	0	0	0	0	0	0	Gencode,F5promoter
chr1	78511805	78511816	+	mm10_fantom5.3468	promoter	2	1	1	1	0	0	0	0	0	0	Gencode,F5promoter
chr1	78511836	78511847	+	mm10_fantom5.3469	promoter	2	1	1	1	0	0	0	0	0	0	Gencode,F5promoter
chr1	78511865	78511896	+	mm10_fantom5.3470	promoter	2	1	1	1	0	0	0	0	0	0	Gencode,F5promoter
chr1	78511904	78511921	+	mm10_fantom5.3471	promoter	2	1	1	1	0	0	0	0	0	0	Gencode,F5promoter
chr1	78526569	78526602	+	mm10_fantom5.3472	promoter	1	1	1	1	0	0	0	0	0	0	Gencode,F5promoter
chr1	78537498	78537507	-	mm10_fantom5.3473	promoter	1	1	1	1	0	0	0	0	0	0	Gencode,F5promoter
chr1	78537938	78537941	+	mm10_fantom5.3474	promoter	1	1	1	1	0	0	0	0	0	0	Gencode,F5promoter
chr1	78537962	78537972	+	mm10_fantom5.3475	promoter	1	1	1	1	0	0	0	0	0	0	Gencode,F5promoter
chr1	78537979	78537992	+	mm10_fantom5.3476	promoter	1	1	1	1	0	0	0	0	0	0	Gencode,F5promoter
chr1	78538483	78538766	.	mm10_enhancer.861	enhancer	0	0	0	0	1	1	0	0	0	0	F5enhancer
chr1	78595030	78609508	-	5730419F03Rik	lincRNA	1	1	1	0.00152	0	0	0	0	0	0	Gencode,F5promoter
chr1	78602342	78602364	+	mm10_fantom5.3477	promoter	1	1	1	1	0	0	0	0	0	0	Gencode,F5promoter
chr1	78615466	78620165	+	Gm29611	lincRNA	1	1	0	0	0	0	0	0	0	0	Gencode
chr1	78647398	78647607	.	mm10_enhancer.862	enhancer	0	0	0	0	1	1	0	0	0	0	F5enhancer
chr1	78657856	78657868	+	mm10_fantom5.3478	promoter	1	1	1	1	0	0	0	0	0	0	Gencode,F5promoter
chr1	78657874	78657889	+	mm10_fantom5.3479	promoter	1	1	1	1	0	0	1	0.733333	1	0.066667	Gencode,F5promoter,NAST,EPD
chr1	78657878	78657889	+	mm10_nast.418	NAST	1	1	1	1	0	0	1	1	1	0.090909	Gencode,F5promoter,NAST,EPD
chr1	78657882	78657883	+	mm10_epd.431	promoter	1	1	1	1	0	0	1	1	1	1	Gencode,F5promoter,NAST,EPD
chr1	78658273	78658282	-	mm10_fantom5.3480	promoter	2	1	1	1	0	0	0	0	0	0	Gencode,F5promoter
chr1	78658290	78658309	-	mm10_fantom5.3481	promoter	2	1	1	1	0	0	0	0	0	0	Gencode,F5promoter
chr1	78658396	78658397	+	mm10_epd.432	promoter	2	1	0	0	0	0	0	0	1	1	Gencode,EPD
chr1	78660947	78661342	.	mm10_enhancer.863	enhancer	2	1	0	0	1	1	0	0	0	0	Gencode,F5enhancer,EPD
chr1	78669511	78669530	+	mm10_fantom5.3482	promoter	2	1	1	1	0	0	0	0	0	0	Gencode,F5promoter
chr1	78674203	78674208	+	mm10_fantom5.3483	promoter	1	1	1	1	0	0	0	0	0	0	Gencode,F5promoter
chr1	78680686	78680720	-	mm10_fantom5.3484	promoter	1	1	1	1	0	0	0	0	0	0	Gencode,F5promoter
chr1	78738126	78738158	+	mm10_fantom5.3485	promoter	0	0	1	1	0	0	0	0	0	0	F5promoter
chr1	78783135	78784859	-	Gm6159	processed_pseudogene	1	1	0	0	1	0.046404	0	0	0	0	Gencode,F5enhancer,EPD
chr1	78783763	78783843	.	mm10_enhancer.864	enhancer	1	1	0	0	1	1	0	0	0	0	Gencode,F5enhancer,EPD
chr1	78816757	78820028	+	Kcne4	protein_coding	2	1	1	0.001223	0	0	0	0	1	0.000306	Gencode,F5promoter,EPD
chr1	78816909	78816913	+	mm10_fantom5.3486	promoter	2	1	1	1	0	0	0	0	1	0.25	Gencode,F5promoter,EPD
chr1	78816910	78816911	+	mm10_epd.433	promoter	2	1	1	1	0	0	0	0	1	1	Gencode,F5promoter,EPD
chr1	78821257	78822652	+	Gm29187	lincRNA	2	1	0	0	0	0	0	0	0	0	Gencode
chr1	78955318	78955319	+	mm10_nast.419	NAST	1	1	0	0	0	0	1	1	0	0	Gencode,NAST
chr1	78967636	78968079	-	Gm5830	processed_pseudogene	2	1	0	0	0	0	0	0	0	0	Gencode
chr1	78968081	78968101	-	mm10_nast.420	NAST	1	1	1	0.8	0	0	1	1	0	0	Gencode,F5promoter,NAST
chr1	78968084	78968100	-	mm10_fantom5.3487	promoter	1	1	1	1	0	0	1	1	0	0	Gencode,F5promoter,NAST
chr1	79197747	79197757	+	mm10_fantom5.3488	promoter	1	1	1	1	0	0	0	0	0	0	Gencode,F5promoter
chr1	79335029	79335034	+	mm10_fantom5.3489	promoter	0	0	1	1	0	0	0	0	0	0	F5promoter
chr1	79371729	79371732	-	mm10_fantom5.3490	promoter	0	0	1	1	0	0	0	0	0	0	F5promoter
chr1	79380831	79380834	+	mm10_nast.421	NAST	0	0	0	0	0	0	1	1	0	0	NAST
chr1	79381158	79381176	+	mm10_nast.422	NAST	0	0	0	0	0	0	1	1	0	0	NAST
chr1	79434668	79440120	-	Scg2	protein_coding	1	1	6	0.019993	0	0	0	0	1	0.000183	Gencode,F5promoter,EPD
chr1	79436252	79436265	-	mm10_fantom5.3491	promoter	1	1	1	1	0	0	0	0	0	0	Gencode,F5promoter
chr1	79436329	79436348	-	mm10_fantom5.3492	promoter	1	1	1	1	0	0	0	0	0	0	Gencode,F5promoter
chr1	79440003	79440014	-	mm10_fantom5.3493	promoter	1	1	1	1	0	0	0	0	0	0	Gencode,F5promoter
chr1	79440015	79440035	-	mm10_fantom5.3494	promoter	1	1	1	1	0	0	0	0	1	0.05	Gencode,F5promoter,EPD
chr1	79440021	79440022	-	mm10_epd.434	promoter	1	1	1	1	0	0	0	0	1	1	Gencode,F5promoter,EPD
chr1	79440039	79440080	-	mm10_fantom5.3495	promoter	1	1	1	1	0	0	0	0	0	0	Gencode,F5promoter
chr1	79440103	79440108	-	mm10_fantom5.3496	promoter	1	1	1	1	0	0	0	0	0	0	Gencode,F5promoter
chr1	79505802	79507157	-	Gm19027	processed_pseudogene	1	1	0	0	0	0	0	0	0	0	Gencode
chr1	79513738	79513864	-	Gm24160	snoRNA	1	1	0	0	0	0	0	0	0	0	Gencode
chr1	79560940	79561082	.	mm10_enhancer.865	enhancer	0	0	0	0	1	1	0	0	0	0	F5enhancer
chr1	79581439	79581648	.	mm10_enhancer.866	enhancer	0	0	0	0	1	1	0	0	0	0	F5enhancer
chr1	79619521	79621034	-	Gm37886	TEC	2	1	0	0	0	0	0	0	0	0	Gencode
chr1	79649601	79649962	.	mm10_enhancer.867	enhancer	1	1	0	0	1	1	0	0	0	0	Gencode,F5enhancer,EPD
chr1	79663686	79663793	.	mm10_enhancer.868	enhancer	1	1	0	0	1	1	0	0	0	0	Gencode,F5enhancer,EPD
chr1	79666817	79666820	-	mm10_fantom5.3497	promoter	1	1	1	1	0	0	0	0	0	0	Gencode,F5promoter
chr1	79670166	79670167	-	mm10_fantom5.3498	promoter	1	1	1	1	0	0	0	0	0	0	Gencode,F5promoter
chr1	79671951	79671952	-	mm10_epd.435	promoter	1	1	0	0	0	0	1	1	1	1	Gencode,NAST,EPD
chr1	79671951	79671971	-	mm10_nast.423	NAST	1	1	1	0.25	0	0	1	1	1	0.05	Gencode,F5promoter,NAST,EPD
chr1	79671966	79671993	-	mm10_fantom5.3499	promoter	1	0.222222	1	1	0	0	1	0.185185	0	0	Gencode,F5promoter,NAST
chr1	79672084	79672088	-	mm10_fantom5.3500	promoter	0	0	1	1	0	0	0	0	0	0	F5promoter
chr1	79684163	79684297	.	mm10_enhancer.869	enhancer	0	0	0	0	1	1	0	0	0	0	F5enhancer
chr1	79711547	79711805	.	mm10_enhancer.870	enhancer	1	1	0	0	1	1	0	0	0	0	Gencode,F5enhancer,EPD
chr1	79760638	79760781	.	mm10_enhancer.871	enhancer	1	1	0	0	1	1	0	0	0	0	Gencode,F5enhancer,EPD
chr1	79761698	79761748	-	mm10_fantom5.3501	promoter	1	1	1	1	0	0	2	0.14	1	0.02	Gencode,F5promoter,NAST,EPD
chr1	79761708	79761709	-	mm10_epd.436	promoter	1	1	1	1	0	0	0	0	1	1	Gencode,F5promoter,EPD
chr1	79761714	79761717	-	mm10_nast.424	NAST	1	1	1	1	0	0	1	1	0	0	Gencode,F5promoter,NAST
chr1	79761738	79761742	-	mm10_nast.425	NAST	1	1	1	1	0	0	1	1	0	0	Gencode,F5promoter,NAST
chr1	79761752	79761774	-	mm10_fantom5.3502	promoter	1	1	1	1	0	0	0	0	0	0	Gencode,F5promoter
chr1	79761783	79761794	-	mm10_fantom5.3503	promoter	1	1	1	1	0	0	0	0	0	0	Gencode,F5promoter
chr1	79762430	79762443	-	mm10_fantom5.3504	promoter	1	1	1	1	0	0	0	0	0	0	Gencode,F5promoter
chr1	79762716	79764507	+	Gm10555	TEC	2	1	1	0.019542	0	0	0	0	0	0	Gencode,F5promoter
chr1	79762930	79762965	-	mm10_fantom5.3505	promoter	2	1	1	1	0	0	0	0	0	0	Gencode,F5promoter
chr1	79766384	79766506	.	mm10_enhancer.872	enhancer	1	1	0	0	1	1	0	0	0	0	Gencode,F5enhancer,EPD
chr1	79776017	79781445	+	Mrpl44	protein_coding	2	1	2	0.008843	0	0	0	0	1	0.000184	Gencode,F5promoter,EPD
chr1	79776096	79776132	+	mm10_fantom5.3506	promoter	2	1	1	1	0	0	0	0	1	0.027778	Gencode,F5promoter,EPD
chr1	79776123	79776124	+	mm10_epd.437	promoter	2	1	1	1	0	0	0	0	1	1	Gencode,F5promoter,EPD
chr1	79776250	79776262	+	mm10_fantom5.3507	promoter	1	1	1	1	0	0	0	0	0	0	Gencode,F5promoter
chr1	79855953	79855988	+	mm10_fantom5.3508	promoter	1	1	1	1	0	0	0	0	0	0	Gencode,F5promoter
chr1	79857503	79857506	+	mm10_fantom5.3509	promoter	1	1	1	1	0	0	0	0	0	0	Gencode,F5promoter
chr1	79858627	79858643	-	mm10_fantom5.3510	promoter	1	1	1	1	0	0	1	0.5	1	0.0625	Gencode,F5promoter,NAST,EPD
chr1	79858630	79858638	-	mm10_nast.426	NAST	1	1	1	1	0	0	1	1	1	0.125	Gencode,F5promoter,NAST,EPD
chr1	79858635	79858636	-	mm10_epd.438	promoter	1	1	1	1	0	0	1	1	1	1	Gencode,F5promoter,NAST,EPD
chr1	79861200	79861345	.	mm10_enhancer.873	enhancer	0	0	1	0.062069	1	1	0	0	0	0	F5promoter,F5enhancer,NAST
chr1	79861294	79861303	-	mm10_fantom5.3511	promoter	0	0	1	1	1	1	0	0	0	0	F5promoter,F5enhancer,NAST
chr1	79894978	79895332	.	mm10_enhancer.874	enhancer	0	0	0	0	1	1	0	0	0	0	F5enhancer
chr1	79922535	79923426	-	Gm5529	processed_pseudogene	1	1	0	0	0	0	0	0	0	0	Gencode
chr1	79923494	79923509	-	mm10_nast.427	NAST	0	0	1	0.4	0	0	1	1	0	0	F5promoter,NAST,EPD
chr1	79923502	79923508	-	mm10_fantom5.3512	promoter	0	0	1	1	0	0	1	1	0	0	F5promoter,NAST,EPD
chr1	79957579	79958057	+	Gm28071	processed_pseudogene	1	1	0	0	0	0	0	0	0	0	Gencode
chr1	80025227	80025400	.	mm10_enhancer.875	enhancer	0	0	0	0	1	1	0	0	0	0	F5enhancer
chr1	80025933	80026021	.	mm10_enhancer.876	enhancer	0	0	0	0	1	1	0	0	0	0	F5enhancer
chr1	80033653	80033662	-	mm10_fantom5.3513	promoter	0	0	1	1	0	0	0	0	0	0	F5promoter
chr1	80098621	80098885	+	Gm28058	processed_pseudogene	1	1	0	0	0	0	0	0	0	0	Gencode
chr1	80135465	80135572	+	Gm23934	snRNA	1	1	0	0	0	0	0	0	0	0	Gencode
chr1	80146972	80148801	-	Gm38339	TEC	1	1	0	0	0	0	0	0	0	0	Gencode
chr1	80177756	80177770	-	mm10_fantom5.3514	promoter	0	0	1	1	0	0	0	0	0	0	F5promoter
chr1	80184718	80192073	+	9830004L10Rik	lincRNA	1	1	0	0	0	0	0	0	0	0	Gencode
chr1	80213839	80213854	-	mm10_fantom5.3515	promoter	1	1	1	1	0	0	0	0	1	0.066667	Gencode,F5promoter,EPD
chr1	80213844	80213845	-	mm10_epd.439	promoter	1	1	1	1	0	0	0	0	1	1	Gencode,F5promoter,EPD
chr1	80213931	80213949	-	mm10_fantom5.3516	promoter	1	1	1	1	0	0	0	0	0	0	Gencode,F5promoter
chr1	80218451	80218457	-	mm10_fantom5.3517	promoter	1	1	1	1	0	0	0	0	0	0	Gencode,F5promoter
chr1	80225040	80225052	+	mm10_fantom5.3518	promoter	1	0.75	1	1	0	0	0	0	0	0	Gencode,F5promoter
chr1	80225043	80228792	+	2310015K22Rik	lincRNA	1	1	1	0.002401	0	0	0	0	0	0	Gencode,F5promoter
chr1	80240602	80240617	.	mm10_enhancer.877	enhancer	0	0	0	0	1	1	0	0	0	0	F5enhancer
chr1	80255030	80256197	-	Gm37932	TEC	1	1	0	0	0	0	0	0	0	0	Gencode
chr1	80274730	80276413	-	Gm37902	TEC	2	1	0	0	0	0	0	0	0	0	Gencode
chr1	80276511	80276550	-	mm10_fantom5.3519	promoter	1	1	1	1	0	0	0	0	0	0	Gencode,F5promoter
chr1	80277439	80277451	-	mm10_fantom5.3520	promoter	1	1	1	1	0	0	0	0	0	0	Gencode,F5promoter
chr1	80287661	80287665	-	mm10_fantom5.3521	promoter	1	1	1	1	0	0	0	0	0	0	Gencode,F5promoter
chr1	80289738	80289757	-	mm10_fantom5.3522	promoter	1	1	1	1	0	0	0	0	0	0	Gencode,F5promoter
chr1	80289880	80289884	-	mm10_fantom5.3523	promoter	1	1	1	1	0	0	0	0	0	0	Gencode,F5promoter
chr1	80308924	80309143	.	mm10_enhancer.878	enhancer	1	1	0	0	1	1	0	0	0	0	Gencode,F5enhancer,EPD
chr1	80326176	80327994	-	Gm37262	TEC	2	1	0	0	0	0	0	0	0	0	Gencode
chr1	80329148	80329149	-	mm10_fantom5.3524	promoter	1	1	1	1	0	0	0	0	0	0	Gencode,F5promoter
chr1	80339192	80339623	.	mm10_enhancer.879	enhancer	1	1	0	0	1	1	0	0	0	0	Gencode,F5enhancer,EPD
chr1	80340343	80340354	-	mm10_fantom5.3525	promoter	1	1	1	1	0	0	0	0	0	0	Gencode,F5promoter
chr1	80340384	80340395	-	mm10_fantom5.3526	promoter	1	1	1	1	0	0	0	0	0	0	Gencode,F5promoter
chr1	80340501	80340512	-	mm10_fantom5.3527	promoter	0	0	1	1	0	0	0	0	0	0	F5promoter
chr1	80340532	80340543	-	mm10_fantom5.3528	promoter	0	0	1	1	0	0	0	0	0	0	F5promoter
chr1	80340602	80340613	-	mm10_fantom5.3529	promoter	0	0	1	1	0	0	0	0	0	0	F5promoter
chr1	80340617	80340648	-	mm10_fantom5.3530	promoter	0	0	1	1	0	0	0	0	1	0.032258	F5promoter,EPD
chr1	80340640	80340641	-	mm10_epd.440	promoter	0	0	1	1	0	0	0	0	1	1	F5promoter,EPD
chr1	80340653	80340675	-	mm10_fantom5.3531	promoter	0	0	1	1	0	0	0	0	0	0	F5promoter
chr1	80340680	80340820	-	mm10_fantom5.3532	promoter	0	0	1	1	0	0	0	0	0	0	F5promoter
chr1	80363127	80363305	.	mm10_enhancer.880	enhancer	0	0	0	0	1	1	0	0	0	0	F5enhancer
chr1	80375414	80375806	.	mm10_enhancer.881	enhancer	0	0	0	0	1	1	0	0	0	0	F5enhancer
chr1	80381357	80381517	.	mm10_enhancer.882	enhancer	0	0	0	0	1	1	0	0	0	0	F5enhancer
chr1	80382821	80386251	+	Gm29125	lincRNA	2	1	1	0.002041	0	0	0	0	0	0	Gencode,F5promoter
chr1	80383103	80385185	-	Gm6189	processed_pseudogene	2	1	0	0	0	0	0	0	0	0	Gencode
chr1	80385375	80385382	-	mm10_fantom5.3533	promoter	1	1	1	1	0	0	0	0	0	0	Gencode,F5promoter
chr1	80405496	80405498	-	mm10_fantom5.3534	promoter	0	0	1	1	0	0	0	0	0	0	F5promoter
chr1	80412770	80412791	+	mm10_fantom5.3535	promoter	0	0	1	1	0	0	0	0	0	0	F5promoter
chr1	80424810	80424950	.	mm10_enhancer.883	enhancer	0	0	0	0	1	1	0	0	0	0	F5enhancer
chr1	80427505	80427643	.	mm10_enhancer.884	enhancer	0	0	0	0	1	1	0	0	0	0	F5enhancer
chr1	80428241	80428252	+	mm10_fantom5.3536	promoter	0	0	1	1	0	0	0	0	0	0	F5promoter
chr1	80445888	80445895	+	mm10_fantom5.3537	promoter	0	0	1	1	0	0	0	0	0	0	F5promoter
chr1	80445914	80445922	+	mm10_fantom5.3538	promoter	0	0	1	1	0	0	0	0	0	0	F5promoter
chr1	80445923	80445936	+	mm10_fantom5.3539	promoter	1	0.384615	1	1	0	0	0	0	0	0	Gencode,F5promoter
chr1	80496470	80496592	.	mm10_enhancer.885	enhancer	0	0	0	0	1	1	0	0	0	0	F5enhancer
chr1	80544243	80544263	-	mm10_fantom5.3540	promoter	1	1	1	1	0	0	0	0	0	0	Gencode,F5promoter
chr1	80549849	80549853	-	mm10_fantom5.3541	promoter	1	1	1	1	0	0	0	0	0	0	Gencode,F5promoter
chr1	80554357	80554696	.	mm10_enhancer.886	enhancer	1	1	0	0	1	1	0	0	0	0	Gencode,F5enhancer,EPD
chr1	80574185	80574200	-	mm10_fantom5.3542	promoter	1	1	1	1	0	0	0	0	0	0	Gencode,F5promoter
chr1	80588051	80588058	-	mm10_nast.428	NAST	1	1	0	0	0	0	1	1	0	0	Gencode,NAST
chr1	80599035	80599039	-	mm10_fantom5.3543	promoter	1	1	1	1	0	0	0	0	0	0	Gencode,F5promoter
chr1	80605148	80605400	.	mm10_enhancer.887	enhancer	1	1	0	0	1	1	0	0	0	0	Gencode,F5enhancer,EPD
chr1	80605819	80605835	-	mm10_fantom5.3544	promoter	1	1	1	1	0	0	0	0	0	0	Gencode,F5promoter
chr1	80609877	80610001	.	mm10_enhancer.888	enhancer	1	1	0	0	1	1	0	0	0	0	Gencode,F5enhancer,EPD
chr1	80627455	80627476	.	mm10_enhancer.889	enhancer	1	1	0	0	1	1	0	0	0	0	Gencode,F5enhancer,EPD
chr1	80631395	80631422	-	mm10_fantom5.3545	promoter	1	1	1	1	0	0	0	0	0	0	Gencode,F5promoter
chr1	80631448	80631467	-	mm10_fantom5.3546	promoter	1	1	1	1	0	0	0	0	0	0	Gencode,F5promoter
chr1	80633367	80633502	.	mm10_enhancer.890	enhancer	1	1	0	0	1	1	0	0	0	0	Gencode,F5enhancer,EPD
chr1	80635860	80635908	.	mm10_enhancer.891	enhancer	1	1	0	0	1	1	0	0	0	0	Gencode,F5enhancer,EPD
chr1	80659997	80660360	.	mm10_enhancer.892	enhancer	1	1	1	0.008264	1	1	0	0	0	0	Gencode,F5promoter,F5enhancer
chr1	80660357	80660360	+	mm10_fantom5.3547	promoter	1	1	1	1	1	1	0	0	0	0	Gencode,F5promoter,F5enhancer
chr1	80661091	80661335	.	mm10_enhancer.893	enhancer	1	1	0	0	1	1	0	0	0	0	Gencode,F5enhancer,EPD
chr1	80664293	80664303	-	mm10_fantom5.3548	promoter	1	1	1	1	0	0	0	0	0	0	Gencode,F5promoter
chr1	80665207	80665219	-	mm10_fantom5.3549	promoter	1	1	1	1	0	0	1	0.083333	0	0	Gencode,F5promoter,NAST
chr1	80665213	80665214	-	mm10_nast.429	NAST	1	1	1	1	0	0	1	1	0	0	Gencode,F5promoter,NAST
chr1	80665252	80665305	-	mm10_fantom5.3550	promoter	1	1	1	1	0	0	3	0.150943	1	0.018868	Gencode,F5promoter,NAST,EPD
chr1	80665267	80665268	-	mm10_nast.430	NAST	1	1	1	1	0	0	1	1	0	0	Gencode,F5promoter,NAST
chr1	80665268	80665269	-	mm10_nast.431	NAST	1	1	1	1	0	0	1	1	1	1	Gencode,F5promoter,NAST,EPD
chr1	80665293	80665299	-	mm10_nast.432	NAST	1	1	1	1	0	0	1	1	0	0	Gencode,F5promoter,NAST
chr1	80665308	80665355	-	mm10_fantom5.3551	promoter	1	1	1	1	0	0	0	0	0	0	Gencode,F5promoter
chr1	80666008	80669564	-	Gm37645	TEC	2	1	0	0	0	0	0	0	0	0	Gencode
chr1	80709374	80709764	.	mm10_enhancer.894	enhancer	1	1	2	0.110256	1	1	0	0	0	0	Gencode,F5promoter,F5enhancer
chr1	80709375	80709401	-	mm10_fantom5.3552	promoter	1	1	1	1	1	1	0	0	0	0	Gencode,F5promoter,F5enhancer
chr1	80709499	80709516	-	mm10_fantom5.3553	promoter	1	1	1	1	1	1	0	0	0	0	Gencode,F5promoter,F5enhancer
chr1	80710394	80710402	-	mm10_fantom5.3554	promoter	1	1	1	1	0	0	0	0	0	0	Gencode,F5promoter
chr1	80714873	80715047	.	mm10_enhancer.895	enhancer	1	1	0	0	1	1	0	0	0	0	Gencode,F5enhancer,EPD
chr1	80715481	80715491	-	mm10_fantom5.3555	promoter	1	1	1	1	0	0	0	0	0	0	Gencode,F5promoter
chr1	80715705	80715709	-	mm10_fantom5.3556	promoter	1	1	1	1	0	0	0	0	0	0	Gencode,F5promoter
chr1	80720660	80721038	.	mm10_enhancer.896	enhancer	1	1	0	0	1	1	0	0	0	0	Gencode,F5enhancer,EPD
chr1	80723325	80723720	.	mm10_enhancer.897	enhancer	1	1	0	0	1	1	0	0	0	0	Gencode,F5enhancer,EPD
chr1	80726353	80726357	-	mm10_fantom5.3557	promoter	1	1	1	1	0	0	0	0	0	0	Gencode,F5promoter
chr1	80728808	80730664	-	Gm38062	TEC	2	1	0	0	0	0	0	0	0	0	Gencode
chr1	80738986	80739313	.	mm10_enhancer.898	enhancer	1	1	0	0	1	1	0	0	0	0	Gencode,F5enhancer,EPD
chr1	80741251	80741615	.	mm10_enhancer.899	enhancer	1	1	0	0	1	1	0	0	0	0	Gencode,F5enhancer,EPD
chr1	80742499	80742856	.	mm10_enhancer.900	enhancer	1	1	0	0	1	1	0	0	0	0	Gencode,F5enhancer,EPD
chr1	80743563	80743832	.	mm10_enhancer.901	enhancer	1	1	0	0	1	1	0	0	0	0	Gencode,F5enhancer,EPD
chr1	80746089	80746658	.	mm10_enhancer.902	enhancer	1	1	0	0	1	1	0	0	0	0	Gencode,F5enhancer,EPD
chr1	80747221	80749054	-	A630081D01Rik	TEC	2	1	0	0	1	0.120567	0	0	0	0	Gencode,F5enhancer,EPD
chr1	80748833	80749217	.	mm10_enhancer.903	enhancer	2	1	0	0	1	1	0	0	0	0	Gencode,F5enhancer,EPD
chr1	80755417	80755552	.	mm10_enhancer.904	enhancer	1	1	0	0	1	1	0	0	0	0	Gencode,F5enhancer,EPD
chr1	80755808	80755821	-	mm10_fantom5.3558	promoter	1	1	1	1	0	0	0	0	0	0	Gencode,F5promoter
chr1	80756050	80756052	-	mm10_fantom5.3559	promoter	1	1	1	1	0	0	0	0	0	0	Gencode,F5promoter
chr1	80757395	80757751	.	mm10_enhancer.905	enhancer	1	1	2	0.08427	1	1	0	0	0	0	Gencode,F5promoter,F5enhancer
chr1	80757690	80757707	+	mm10_fantom5.3560	promoter	1	1	1	1	1	1	0	0	0	0	Gencode,F5promoter,F5enhancer
chr1	80757738	80757751	+	mm10_fantom5.3561	promoter	1	1	1	1	1	1	0	0	0	0	Gencode,F5promoter,F5enhancer
chr1	80758146	80758157	+	mm10_fantom5.3562	promoter	1	1	1	1	0	0	0	0	0	0	Gencode,F5promoter
chr1	80758481	80758499	-	mm10_fantom5.3563	promoter	1	1	1	1	0	0	1	0.388889	0	0	Gencode,F5promoter,NAST
chr1	80758488	80758495	-	mm10_nast.433	NAST	1	1	1	1	0	0	1	1	0	0	Gencode,F5promoter,NAST
chr1	80758516	80758532	-	mm10_fantom5.3564	promoter	1	0.6875	1	1	0	0	1	0.3125	1	0.0625	Gencode,F5promoter,NAST,EPD
chr1	80758522	80758527	-	mm10_nast.434	NAST	1	1	1	1	0	0	1	1	1	0.2	Gencode,F5promoter,NAST,EPD
chr1	80758523	80758524	-	mm10_epd.442	promoter	1	1	1	1	0	0	1	1	1	1	Gencode,F5promoter,NAST,EPD
chr1	80758536	80758558	-	mm10_fantom5.3565	promoter	0	0	1	1	0	0	0	0	0	0	F5promoter
chr1	80758662	80758680	-	mm10_fantom5.3566	promoter	0	0	1	1	0	0	0	0	0	0	F5promoter
chr1	80758691	80758709	-	mm10_fantom5.3567	promoter	0	0	1	1	0	0	0	0	0	0	F5promoter
chr1	80897653	80898105	-	Gm29124	processed_pseudogene	1	1	0	0	0	0	0	0	0	0	Gencode
chr1	80949425	80949897	+	Gm28066	processed_pseudogene	1	1	0	0	0	0	0	0	0	0	Gencode
chr1	80967826	80967838	+	mm10_nast.435	NAST	0	0	0	0	0	0	1	1	0	0	NAST
chr1	80967838	80967840	+	mm10_nast.436	NAST	0	0	0	0	0	0	1	1	0	0	NAST
chr1	81077017	81077018	+	mm10_epd.443	promoter	1	1	0	0	0	0	0	0	1	1	Gencode,EPD
chr1	81077217	81077252	+	mm10_fantom5.3568	promoter	1	1	1	1	0	0	0	0	0	0	Gencode,F5promoter
chr1	81077256	81077265	+	mm10_fantom5.3569	promoter	1	1	1	1	0	0	0	0	0	0	Gencode,F5promoter
chr1	81077274	81077327	+	mm10_fantom5.3570	promoter	1	1	1	1	0	0	0	0	1	0.018868	Gencode,F5promoter,EPD
chr1	81077289	81077290	+	mm10_epd.444	promoter	1	1	1	1	0	0	0	0	1	1	Gencode,F5promoter,EPD
chr1	81077484	81077499	+	mm10_fantom5.3571	promoter	1	1	1	1	0	0	0	0	1	0.066667	Gencode,F5promoter,EPD
chr1	81077493	81077494	+	mm10_epd.445	promoter	1	1	1	1	0	0	0	0	1	1	Gencode,F5promoter,EPD
chr1	81093982	81093989	+	mm10_fantom5.3572	promoter	1	1	1	1	0	0	0	0	0	0	Gencode,F5promoter
chr1	81153079	81153140	.	mm10_enhancer.907	enhancer	1	1	0	0	1	1	0	0	0	0	Gencode,F5enhancer,EPD
chr1	81166877	81166901	+	mm10_fantom5.3573	promoter	1	1	1	1	0	0	0	0	0	0	Gencode,F5promoter
chr1	81174142	81174446	.	mm10_enhancer.908	enhancer	1	1	0	0	1	1	0	0	0	0	Gencode,F5enhancer,EPD
chr1	81187502	81187505	+	mm10_fantom5.3574	promoter	1	1	1	1	0	0	0	0	0	0	Gencode,F5promoter
chr1	81276339	81276565	.	mm10_enhancer.909	enhancer	1	1	0	0	1	1	0	0	0	0	Gencode,F5enhancer,EPD
chr1	81321116	81321485	.	mm10_enhancer.910	enhancer	1	1	0	0	1	1	0	0	0	0	Gencode,F5enhancer,EPD
chr1	81323406	81323407	+	mm10_fantom5.3575	promoter	1	1	1	1	0	0	0	0	0	0	Gencode,F5promoter
chr1	81520337	81522341	-	Gm37210	TEC	1	1	0	0	0	0	0	0	0	0	Gencode
chr1	81554156	81557483	-	Gm6198	processed_pseudogene	1	1	0	0	0	0	0	0	0	0	Gencode
chr1	81741984	81742969	-	Gm5530	processed_pseudogene	1	1	0	0	0	0	0	0	0	0	Gencode
chr1	81769985	81770263	.	mm10_enhancer.911	enhancer	0	0	0	0	1	1	0	0	0	0	F5enhancer
chr1	81797240	81797946	+	Gm7516	processed_pseudogene	1	1	0	0	0	0	0	0	0	0	Gencode
chr1	81835767	81835769	-	mm10_fantom5.3576	promoter	0	0	1	1	0	0	0	0	0	0	F5promoter
chr1	81900423	81900636	.	mm10_enhancer.912	enhancer	0	0	0	0	1	1	0	0	0	0	F5enhancer
chr1	82105179	82106983	+	Gm37114	TEC	1	1	0	0	0	0	0	0	0	0	Gencode
chr1	82131915	82132019	+	Mir6344	miRNA	1	1	0	0	0	0	0	0	0	0	Gencode
chr1	82202816	82203146	.	mm10_enhancer.913	enhancer	0	0	0	0	1	1	0	0	0	0	F5enhancer
chr1	82233111	82235933	+	Gm9747	protein_coding	2	1	0	0	0	0	0	0	0	0	Gencode
chr1	82236402	82236416	-	mm10_fantom5.3577	promoter	1	1	1	1	0	0	0	0	0	0	Gencode,F5promoter
chr1	82237088	82237091	-	mm10_fantom5.3578	promoter	1	1	1	1	0	0	0	0	0	0	Gencode,F5promoter
chr1	82281289	82281293	-	mm10_fantom5.3579	promoter	1	1	1	1	0	0	0	0	0	0	Gencode,F5promoter
chr1	82283817	82283819	-	mm10_fantom5.3580	promoter	1	1	1	1	0	0	0	0	0	0	Gencode,F5promoter
chr1	82286816	82286829	-	mm10_fantom5.3581	promoter	1	1	1	1	0	0	0	0	0	0	Gencode,F5promoter
chr1	82286840	82286874	-	mm10_fantom5.3582	promoter	1	1	1	1	0	0	0	0	0	0	Gencode,F5promoter
chr1	82287239	82287247	-	mm10_fantom5.3583	promoter	1	1	1	1	0	0	0	0	0	0	Gencode,F5promoter
chr1	82287373	82287387	-	mm10_fantom5.3584	promoter	1	1	1	1	0	0	0	0	0	0	Gencode,F5promoter
chr1	82287442	82287462	-	mm10_fantom5.3585	promoter	1	1	1	1	0	0	0	0	0	0	Gencode,F5promoter
chr1	82290898	82290917	-	mm10_fantom5.3586	promoter	1	1	1	1	0	0	1	0.526316	0	0	Gencode,F5promoter,NAST
chr1	82290904	82290914	-	mm10_nast.437	NAST	1	1	1	1	0	0	1	1	0	0	Gencode,F5promoter,NAST
chr1	82291114	82291174	-	mm10_fantom5.3587	promoter	1	1	1	1	0	0	2	0.05	0	0	Gencode,F5promoter,NAST
chr1	82291135	82291137	-	mm10_nast.438	NAST	1	1	1	1	0	0	1	1	0	0	Gencode,F5promoter,NAST
chr1	82291156	82291157	-	mm10_nast.439	NAST	1	1	1	1	0	0	1	1	0	0	Gencode,F5promoter,NAST
chr1	82291370	82291394	-	mm10_fantom5.3588	promoter	1	1	1	1	0	0	0	0	0	0	Gencode,F5promoter
chr1	82291597	82291617	-	mm10_fantom5.3589	promoter	0	0	1	1	0	0	0	0	1	0.05	F5promoter,EPD
chr1	82291609	82291610	-	mm10_epd.446	promoter	0	0	1	1	0	0	0	0	1	1	F5promoter,EPD
chr1	82292884	82293066	.	mm10_enhancer.914	enhancer	0	0	0	0	1	1	0	0	0	0	F5enhancer
chr1	82316567	82316630	+	mm10_fantom5.3590	promoter	1	1	1	1	0	0	1	0.126984	1	0.015873	Gencode,F5promoter,NAST,EPD
chr1	82316589	82316597	+	mm10_nast.440	NAST	1	1	1	1	0	0	1	1	1	0.125	Gencode,F5promoter,NAST,EPD
chr1	82316590	82316591	+	mm10_epd.447	promoter	1	1	1	1	0	0	1	1	1	1	Gencode,F5promoter,NAST,EPD
chr1	82316645	82316656	+	mm10_fantom5.3591	promoter	1	1	1	1	0	0	0	0	0	0	Gencode,F5promoter
chr1	82316663	82316674	+	mm10_fantom5.3592	promoter	1	1	1	1	0	0	0	0	0	0	Gencode,F5promoter
chr1	82317587	82317596	-	mm10_fantom5.3593	promoter	1	1	1	1	0	0	0	0	0	0	Gencode,F5promoter
chr1	82317643	82317652	-	mm10_fantom5.3594	promoter	1	1	1	1	0	0	0	0	0	0	Gencode,F5promoter
chr1	82329351	82329526	.	mm10_enhancer.915	enhancer	1	1	0	0	1	1	0	0	0	0	Gencode,F5enhancer,EPD
chr1	82339078	82339086	+	mm10_fantom5.3595	promoter	1	1	1	1	0	0	0	0	0	0	Gencode,F5promoter
chr1	82339087	82339115	+	mm10_fantom5.3596	promoter	1	1	1	1	0	0	0	0	0	0	Gencode,F5promoter
chr1	82342988	82342998	+	mm10_fantom5.3597	promoter	1	1	1	1	0	0	0	0	0	0	Gencode,F5promoter
chr1	82352216	82355049	+	Gm19552	TEC	2	1	0	0	0	0	0	0	0	0	Gencode
chr1	82396696	82396817	-	Gm22112	miRNA	3	1	0	0	0	0	0	0	0	0	Gencode
chr1	82452612	82452616	-	mm10_fantom5.3598	promoter	1	1	1	1	0	0	0	0	0	0	Gencode,F5promoter
chr1	82463951	82464299	.	mm10_enhancer.916	enhancer	1	1	0	0	1	1	0	0	0	0	Gencode,F5enhancer,EPD
chr1	82468505	82468603	.	mm10_enhancer.917	enhancer	1	1	0	0	1	1	0	0	0	0	Gencode,F5enhancer,EPD
chr1	82478091	82478096	-	mm10_fantom5.3599	promoter	1	1	1	1	0	0	0	0	0	0	Gencode,F5promoter
chr1	82478164	82478176	-	mm10_fantom5.3600	promoter	1	1	1	1	0	0	0	0	0	0	Gencode,F5promoter
chr1	82482734	82482736	-	mm10_fantom5.3601	promoter	1	1	1	1	0	0	0	0	0	0	Gencode,F5promoter
chr1	82506528	82506554	-	mm10_fantom5.3602	promoter	1	1	1	1	0	0	0	0	0	0	Gencode,F5promoter
chr1	82534373	82534399	+	mm10_fantom5.3603	promoter	1	1	1	1	0	0	0	0	0	0	Gencode,F5promoter
chr1	82586747	82586758	-	mm10_fantom5.3604	promoter	1	1	1	1	0	0	0	0	0	0	Gencode,F5promoter
chr1	82586760	82586779	-	mm10_fantom5.3605	promoter	1	1	1	1	0	0	0	0	0	0	Gencode,F5promoter
chr1	82586781	82586842	-	mm10_fantom5.3606	promoter	1	1	1	1	0	0	0	0	0	0	Gencode,F5promoter
chr1	82586856	82586863	-	mm10_fantom5.3607	promoter	0	0	1	1	0	0	0	0	0	0	F5promoter
chr1	82586909	82586938	+	mm10_fantom5.3608	promoter	1	0.62069	1	1	0	0	0	0	1	0.034483	Gencode,F5promoter,EPD
chr1	82586930	82586931	+	mm10_epd.448	promoter	1	1	1	1	0	0	0	0	1	1	Gencode,F5promoter,EPD
chr1	82586942	82586988	+	mm10_fantom5.3609	promoter	1	1	1	1	0	0	0	0	0	0	Gencode,F5promoter
chr1	82587034	82587055	-	mm10_fantom5.3610	promoter	1	1	1	1	0	0	0	0	0	0	Gencode,F5promoter
chr1	82587057	82587079	-	mm10_fantom5.3611	promoter	1	1	1	1	0	0	0	0	0	0	Gencode,F5promoter
chr1	82587143	82587156	+	mm10_fantom5.3612	promoter	1	1	1	1	0	0	0	0	0	0	Gencode,F5promoter
chr1	82587173	82587192	+	mm10_fantom5.3613	promoter	1	1	1	1	0	0	0	0	0	0	Gencode,F5promoter
chr1	82587200	82587205	+	mm10_fantom5.3614	promoter	1	1	1	1	0	0	0	0	0	0	Gencode,F5promoter
chr1	82587227	82587236	+	mm10_fantom5.3615	promoter	1	1	1	1	0	0	0	0	0	0	Gencode,F5promoter
chr1	82604046	82604057	+	mm10_fantom5.3616	promoter	1	1	1	1	0	0	0	0	0	0	Gencode,F5promoter
chr1	82604073	82604093	+	mm10_fantom5.3617	promoter	1	1	1	1	0	0	0	0	0	0	Gencode,F5promoter
chr1	82618564	82618906	.	mm10_enhancer.918	enhancer	1	1	0	0	1	1	0	0	0	0	Gencode,F5enhancer,EPD
chr1	82635012	82635110	+	n-R5s213	rRNA	2	1	0	0	0	0	0	0	0	0	Gencode
chr1	82676384	82676390	+	mm10_fantom5.3618	promoter	1	1	1	1	0	0	0	0	0	0	Gencode,F5promoter
chr1	82689635	82689785	.	mm10_enhancer.919	enhancer	1	1	0	0	1	1	0	0	0	0	Gencode,F5enhancer,EPD
chr1	82718932	82718938	+	mm10_fantom5.3619	promoter	2	1	1	1	0	0	0	0	0	0	Gencode,F5promoter
chr1	82724881	82724895	+	mm10_fantom5.3620	promoter	2	1	1	1	0	0	0	0	0	0	Gencode,F5promoter
chr1	82724909	82724943	+	mm10_fantom5.3621	promoter	2	1	1	1	0	0	2	0.264706	1	0.029412	Gencode,F5promoter,NAST,EPD
chr1	82724912	82724917	+	mm10_nast.441	NAST	2	1	1	1	0	0	1	1	0	0	Gencode,F5promoter,NAST
chr1	82724917	82724918	+	mm10_epd.449	promoter	2	1	1	1	0	0	0	0	1	1	Gencode,F5promoter,EPD
chr1	82724935	82724939	+	mm10_nast.442	NAST	2	1	1	1	0	0	1	1	0	0	Gencode,F5promoter,NAST
chr1	82724964	82724968	+	mm10_fantom5.3622	promoter	2	1	1	1	0	0	0	0	0	0	Gencode,F5promoter
chr1	82725922	82726177	.	mm10_enhancer.920	enhancer	1	1	0	0	1	1	0	0	0	0	Gencode,F5enhancer,EPD
chr1	82729235	82729236	+	mm10_epd.450	promoter	1	1	0	0	0	0	0	0	1	1	Gencode,EPD
chr1	82739690	82740707	+	Gm28941	sense_intronic	2	1	0	0	0	0	0	0	0	0	Gencode
chr1	82756648	82768461	-	Tm4sf20	protein_coding	1	1	2	0.001354	1	0.009058	0	0	1	8.5e-05	Gencode,F5promoter,F5enhancer,EPD
chr1	82759099	82759206	.	mm10_enhancer.921	enhancer	1	1	0	0	1	1	0	0	0	0	Gencode,F5enhancer,EPD
chr1	82767211	82767215	-	mm10_fantom5.3623	promoter	1	1	1	1	0	0	0	0	0	0	Gencode,F5promoter
chr1	82768449	82768465	-	mm10_fantom5.3624	promoter	1	0.75	1	1	0	0	0	0	1	0.0625	Gencode,F5promoter,EPD
chr1	82768455	82768456	-	mm10_epd.451	promoter	1	1	1	1	0	0	0	0	1	1	Gencode,F5promoter,EPD
chr1	82771307	82771310	-	mm10_fantom5.3625	promoter	0	0	1	1	0	0	0	0	0	0	F5promoter
chr1	82777027	82777210	-	Gm19257	processed_pseudogene	1	1	0	0	0	0	0	0	0	0	Gencode
chr1	82779672	82779907	.	mm10_enhancer.922	enhancer	0	0	0	0	1	1	0	0	0	0	F5enhancer
chr1	82782441	82782775	.	mm10_enhancer.923	enhancer	0	0	0	0	1	1	0	0	0	0	F5enhancer
chr1	82784706	82784820	.	mm10_enhancer.924	enhancer	0	0	0	0	1	1	0	0	0	0	F5enhancer
chr1	82785621	82785939	.	mm10_enhancer.925	enhancer	0	0	1	0.006289	1	1	0	0	0	0	F5promoter,F5enhancer,NAST
chr1	82785937	82785939	+	mm10_fantom5.3626	promoter	0	0	1	1	1	1	0	0	0	0	F5promoter,F5enhancer,NAST
chr1	82796253	82796258	-	mm10_fantom5.3627	promoter	0	0	1	1	0	0	0	0	0	0	F5promoter
chr1	82796460	82796768	.	mm10_enhancer.926	enhancer	0	0	0	0	1	1	0	0	0	0	F5enhancer
chr1	82798450	82798462	-	mm10_fantom5.3628	promoter	0	0	1	1	0	0	0	0	0	0	F5promoter
chr1	82806422	82807468	-	Gm36999	TEC	1	1	0	0	1	0.058317	0	0	0	0	Gencode,F5enhancer,EPD
chr1	82807407	82807612	.	mm10_enhancer.927	enhancer	1	0.297561	0	0	1	1	0	0	0	0	Gencode,F5enhancer,EPD
chr1	82808512	82808802	.	mm10_enhancer.928	enhancer	0	0	0	0	1	1	0	0	0	0	F5enhancer
chr1	82809857	82810018	.	mm10_enhancer.929	enhancer	0	0	0	0	1	1	0	0	0	0	F5enhancer
chr1	82810606	82810611	-	mm10_fantom5.3629	promoter	0	0	1	1	0	0	0	0	0	0	F5promoter
chr1	82816018	82816286	.	mm10_enhancer.930	enhancer	0	0	0	0	1	1	0	0	0	0	F5enhancer
chr1	82819405	82819819	.	mm10_enhancer.931	enhancer	0	0	1	0.024155	1	1	0	0	0	0	F5promoter,F5enhancer,NAST
chr1	82819655	82819665	+	mm10_fantom5.3630	promoter	0	0	1	1	1	1	0	0	0	0	F5promoter,F5enhancer,NAST
chr1	82819834	82820377	+	Gm28942	lincRNA	1	1	1	0.009208	0	0	0	0	0	0	Gencode,F5promoter
chr1	82820120	82820125	+	mm10_fantom5.3631	promoter	1	1	1	1	0	0	0	0	0	0	Gencode,F5promoter
chr1	82821712	82821716	+	mm10_fantom5.3632	promoter	0	0	1	1	0	0	0	0	0	0	F5promoter
chr1	82822470	82822861	-	Gm17764	processed_pseudogene	1	1	0	0	0	0	0	0	0	0	Gencode
chr1	82824000	82824337	.	mm10_enhancer.932	enhancer	0	0	0	0	1	1	0	0	0	0	F5enhancer
chr1	82824945	82824953	+	mm10_fantom5.3633	promoter	0	0	1	1	0	0	0	0	0	0	F5promoter
chr1	82825366	82825618	.	mm10_enhancer.933	enhancer	0	0	0	0	1	1	0	0	0	0	F5enhancer
chr1	82827007	82827011	-	mm10_fantom5.3634	promoter	0	0	1	1	0	0	0	0	0	0	F5promoter
chr1	82831557	82831879	.	mm10_enhancer.934	enhancer	0	0	0	0	1	1	0	0	0	0	F5enhancer
chr1	82832491	82832494	-	mm10_fantom5.3635	promoter	0	0	1	1	0	0	0	0	0	0	F5promoter
chr1	82832567	82832953	.	mm10_enhancer.935	enhancer	0	0	1	0.023316	1	1	0	0	0	0	F5promoter,F5enhancer,NAST
chr1	82832588	82832597	-	mm10_fantom5.3636	promoter	0	0	1	1	1	1	0	0	0	0	F5promoter,F5enhancer,NAST
chr1	82834640	82834809	.	mm10_enhancer.936	enhancer	0	0	0	0	1	1	0	0	0	0	F5enhancer
chr1	82836491	82836854	.	mm10_enhancer.937	enhancer	0	0	0	0	1	1	0	0	0	0	F5enhancer
chr1	82839445	82839498	+	Gm22396	miRNA	2	1	1	0.924528	0	0	0	0	1	0.018868	Gencode,F5promoter,EPD
chr1	82839449	82839518	+	mm10_fantom5.3637	promoter	2	1	1	1	0	0	0	0	1	0.014493	Gencode,F5promoter,EPD
chr1	82839459	82839460	+	mm10_epd.452	promoter	1	1	1	1	0	0	0	0	1	1	Gencode,F5promoter,EPD
chr1	82839560	82839571	+	mm10_fantom5.3638	promoter	1	1	1	1	0	0	0	0	0	0	Gencode,F5promoter
chr1	82839651	82839684	+	mm10_fantom5.3639	promoter	1	1	1	1	0	0	0	0	0	0	Gencode,F5promoter
chr1	82840155	82840171	+	mm10_fantom5.3640	promoter	1	1	1	1	0	0	0	0	0	0	Gencode,F5promoter
chr1	82840551	82840873	.	mm10_enhancer.938	enhancer	1	1	0	0	1	1	0	0	0	0	Gencode,F5enhancer,EPD
chr1	82851201	82851209	+	mm10_fantom5.3641	promoter	1	1	1	1	0	0	0	0	0	0	Gencode,F5promoter
chr1	82858359	82858409	+	mm10_fantom5.3642	promoter	1	1	1	1	0	0	0	0	0	0	Gencode,F5promoter
chr1	82913322	82913329	+	mm10_fantom5.3643	promoter	0	0	1	1	0	0	0	0	0	0	F5promoter
chr1	82924915	82924917	+	mm10_fantom5.3644	promoter	0	0	1	1	0	0	0	0	0	0	F5promoter
chr1	82925381	82925390	+	mm10_fantom5.3645	promoter	0	0	1	1	0	0	0	0	0	0	F5promoter
chr1	82948919	82948922	+	mm10_nast.443	NAST	0	0	0	0	0	0	1	1	0	0	NAST
chr1	82994741	82994744	-	mm10_fantom5.3646	promoter	0	0	1	1	0	0	0	0	0	0	F5promoter
chr1	83003481	83004907	-	Gm7553	processed_pseudogene	1	1	0	0	0	0	0	0	0	0	Gencode
chr1	83015349	83015382	+	mm10_fantom5.3647	promoter	1	1	1	1	0	0	0	0	0	0	Gencode,F5promoter
chr1	83015392	83016022	+	Gm7539	processed_pseudogene	2	1	0	0	0	0	0	0	0	0	Gencode
chr1	83038411	83038422	-	mm10_fantom5.3648	promoter	1	1	1	1	0	0	0	0	0	0	Gencode,F5promoter
chr1	83038432	83038459	-	mm10_fantom5.3649	promoter	1	0.592593	1	1	0	0	0	0	1	0.037037	Gencode,F5promoter,EPD
chr1	83038438	83038439	-	mm10_epd.453	promoter	1	1	1	1	0	0	0	0	1	1	Gencode,F5promoter,EPD
chr1	83038821	83038825	-	mm10_fantom5.3650	promoter	0	0	1	1	0	0	0	0	0	0	F5promoter
chr1	83041523	83042480	-	Krtap28-10	lincRNA	1	1	0	0	0	0	0	0	0	0	Gencode
chr1	83045870	83045909	.	mm10_enhancer.939	enhancer	0	0	0	0	1	1	0	0	0	0	F5enhancer
chr1	83058285	83059378	-	A030005K14Rik	TEC	1	1	1	0.007319	0	0	0	0	0	0	Gencode,F5promoter
chr1	83059369	83059377	-	mm10_fantom5.3651	promoter	1	1	1	1	0	0	0	0	0	0	Gencode,F5promoter
chr1	83060927	83060933	+	mm10_fantom5.3652	promoter	1	0.666667	1	1	0	0	0	0	0	0	Gencode,F5promoter
chr1	83060929	83061921	+	Krtap28-13	protein_coding	1	1	1	0.004032	0	0	0	0	0	0	Gencode,F5promoter
chr1	83067101	83067473	+	Gm29518	processed_pseudogene	1	1	0	0	0	0	0	0	0	0	Gencode
chr1	83116760	83116776	+	mm10_fantom5.3653	promoter	1	0.6875	1	1	0	0	0	0	1	0.0625	Gencode,F5promoter,EPD
chr1	83116765	83119167	+	Ccl20	protein_coding	1	1	1	0.00458	0	0	0	0	1	0.000416	Gencode,F5promoter,EPD
chr1	83116766	83116767	+	mm10_epd.454	promoter	1	1	1	1	0	0	0	0	1	1	Gencode,F5promoter,EPD
chr1	83157983	83159017	+	Gm29519	processed_pseudogene	1	1	0	0	0	0	0	0	0	0	Gencode
chr1	83159609	83159610	+	mm10_epd.455	promoter	0	0	0	0	0	0	0	0	1	1	EPD
chr1	83159733	83159773	+	mm10_fantom5.3654	promoter	1	0.55	1	1	0	0	0	0	0	0	Gencode,F5promoter
chr1	83212043	83212884	-	Gm6244	processed_pseudogene	1	1	0	0	0	0	0	0	0	0	Gencode
chr1	83216670	83216791	-	n-R5s214	rRNA	1	1	0	0	0	0	0	0	0	0	Gencode
chr1	83277106	83277145	-	mm10_fantom5.3655	promoter	1	1	1	1	0	0	0	0	0	0	Gencode,F5promoter
chr1	83277148	83277164	-	mm10_fantom5.3656	promoter	1	1	1	1	0	0	0	0	0	0	Gencode,F5promoter
chr1	83277201	83277212	-	mm10_fantom5.3657	promoter	1	1	1	1	0	0	0	0	0	0	Gencode,F5promoter
chr1	83277228	83277242	-	mm10_fantom5.3658	promoter	1	1	1	1	0	0	0	0	0	0	Gencode,F5promoter
chr1	83277332	83277344	-	mm10_fantom5.3659	promoter	1	1	1	1	0	0	0	0	0	0	Gencode,F5promoter
chr1	83278796	83278828	-	mm10_fantom5.3660	promoter	1	1	1	1	0	0	0	0	0	0	Gencode,F5promoter
chr1	83314451	83314471	+	mm10_fantom5.3661	promoter	1	1	1	1	0	0	0	0	0	0	Gencode,F5promoter
chr1	83314512	83315300	+	Gm6374	processed_pseudogene	2	1	0	0	1	0.384518	0	0	0	0	Gencode,F5enhancer,EPD
chr1	83314531	83314834	.	mm10_enhancer.940	enhancer	2	1	0	0	1	1	0	0	0	0	Gencode,F5enhancer,EPD
chr1	83331297	83332586	-	Gm37517	TEC	2	1	0	0	0	0	0	0	0	0	Gencode
chr1	83408030	83408040	-	mm10_fantom5.3662	promoter	1	1	1	1	0	0	0	0	0	0	Gencode,F5promoter
chr1	83408058	83408152	-	mm10_fantom5.3663	promoter	1	1	1	1	0	0	0	0	1	0.010638	Gencode,F5promoter,EPD
chr1	83408108	83408109	-	mm10_epd.456	promoter	1	1	1	1	0	0	0	0	1	1	Gencode,F5promoter,EPD
chr1	83408159	83408181	-	mm10_fantom5.3664	promoter	1	1	1	1	0	0	0	0	0	0	Gencode,F5promoter
chr1	83408190	83408222	-	mm10_fantom5.3665	promoter	1	0.3125	1	1	0	0	0	0	0	0	Gencode,F5promoter
chr1	83408267	83408290	-	mm10_fantom5.3666	promoter	0	0	1	1	0	0	1	0.565217	0	0	F5promoter,NAST,EPD
chr1	83408272	83408285	-	mm10_nast.444	NAST	0	0	1	1	0	0	1	1	0	0	F5promoter,NAST,EPD
chr1	83795911	83796032	+	Gm25754	miRNA	2	1	0	0	0	0	0	0	0	0	Gencode
chr1	83836026	83836027	+	mm10_fantom5.3667	promoter	1	1	1	1	0	0	0	0	0	0	Gencode,F5promoter
chr1	83921917	83922041	+	Gm24555	snoRNA	1	1	0	0	0	0	0	0	0	0	Gencode
chr1	84033971	84034154	.	mm10_enhancer.941	enhancer	0	0	0	0	1	1	0	0	0	0	F5enhancer
chr1	84036687	84036699	-	mm10_fantom5.3668	promoter	1	1	1	1	0	0	0	0	0	0	Gencode,F5promoter
chr1	84037273	84037286	-	mm10_fantom5.3669	promoter	1	1	1	1	0	0	0	0	0	0	Gencode,F5promoter
chr1	84037439	84037463	-	mm10_fantom5.3670	promoter	1	1	1	1	0	0	0	0	0	0	Gencode,F5promoter
chr1	84037464	84037485	-	mm10_fantom5.3671	promoter	1	1	1	1	0	0	0	0	0	0	Gencode,F5promoter
chr1	84053433	84053438	-	mm10_fantom5.3672	promoter	1	1	1	1	0	0	0	0	0	0	Gencode,F5promoter
chr1	84054563	84054584	-	mm10_fantom5.3673	promoter	1	1	1	1	0	0	0	0	0	0	Gencode,F5promoter
chr1	84059103	84059116	-	mm10_fantom5.3674	promoter	1	1	1	1	0	0	0	0	0	0	Gencode,F5promoter
chr1	84069080	84069104	-	mm10_fantom5.3675	promoter	1	1	1	1	0	0	0	0	0	0	Gencode,F5promoter
chr1	84072055	84072082	-	mm10_fantom5.3676	promoter	1	1	1	1	0	0	0	0	0	0	Gencode,F5promoter
chr1	84078820	84079130	.	mm10_enhancer.942	enhancer	1	1	0	0	1	1	0	0	0	0	Gencode,F5enhancer,EPD
chr1	84102306	84102308	-	mm10_fantom5.3677	promoter	1	1	1	1	0	0	0	0	0	0	Gencode,F5promoter
chr1	84105594	84105629	-	mm10_fantom5.3678	promoter	1	1	1	1	0	0	0	0	0	0	Gencode,F5promoter
chr1	84105653	84105669	-	mm10_fantom5.3679	promoter	1	1	1	1	0	0	0	0	0	0	Gencode,F5promoter
chr1	84105679	84105692	-	mm10_fantom5.3680	promoter	1	1	1	1	0	0	0	0	0	0	Gencode,F5promoter
chr1	84105707	84105738	-	mm10_fantom5.3681	promoter	1	1	1	1	0	0	0	0	0	0	Gencode,F5promoter
chr1	84105754	84105765	-	mm10_fantom5.3682	promoter	1	1	1	1	0	0	0	0	0	0	Gencode,F5promoter
chr1	84115009	84115017	-	mm10_fantom5.3683	promoter	1	1	1	1	0	0	0	0	0	0	Gencode,F5promoter
chr1	84128402	84128424	-	mm10_fantom5.3684	promoter	1	1	1	1	0	0	0	0	0	0	Gencode,F5promoter
chr1	84130916	84130921	-	mm10_fantom5.3685	promoter	1	1	1	1	0	0	0	0	0	0	Gencode,F5promoter
chr1	84131201	84131217	-	mm10_fantom5.3686	promoter	1	1	1	1	0	0	0	0	0	0	Gencode,F5promoter
chr1	84131289	84131305	-	mm10_fantom5.3687	promoter	1	1	1	1	0	0	0	0	0	0	Gencode,F5promoter
chr1	84131329	84131340	-	mm10_fantom5.3688	promoter	1	1	1	1	0	0	0	0	0	0	Gencode,F5promoter
chr1	84131758	84131770	-	mm10_fantom5.3689	promoter	1	1	1	1	0	0	0	0	0	0	Gencode,F5promoter
chr1	84131821	84131831	-	mm10_fantom5.3690	promoter	1	1	1	1	0	0	0	0	0	0	Gencode,F5promoter
chr1	84132866	84134510	-	Gm37058	TEC	2	1	2	0.046837	0	0	0	0	0	0	Gencode,F5promoter
chr1	84134188	84134241	-	mm10_fantom5.3691	promoter	2	1	1	1	0	0	0	0	0	0	Gencode,F5promoter
chr1	84134306	84134330	-	mm10_fantom5.3692	promoter	2	1	1	1	0	0	0	0	0	0	Gencode,F5promoter
chr1	84136797	84136809	-	mm10_fantom5.3693	promoter	1	1	1	1	0	0	0	0	0	0	Gencode,F5promoter
chr1	84137467	84137478	-	mm10_fantom5.3694	promoter	1	1	1	1	0	0	0	0	0	0	Gencode,F5promoter
chr1	84137486	84137500	-	mm10_fantom5.3695	promoter	1	1	1	1	0	0	0	0	0	0	Gencode,F5promoter
chr1	84137924	84137935	-	mm10_fantom5.3696	promoter	1	1	1	1	0	0	0	0	0	0	Gencode,F5promoter
chr1	84137988	84138005	-	mm10_fantom5.3697	promoter	1	1	1	1	0	0	0	0	0	0	Gencode,F5promoter
chr1	84139284	84139298	-	mm10_fantom5.3698	promoter	1	1	1	1	0	0	0	0	0	0	Gencode,F5promoter
chr1	84139316	84139350	-	mm10_fantom5.3699	promoter	1	1	1	1	0	0	0	0	0	0	Gencode,F5promoter
chr1	84139617	84139631	-	mm10_fantom5.3700	promoter	1	1	1	1	0	0	0	0	0	0	Gencode,F5promoter
chr1	84139925	84139943	-	mm10_fantom5.3701	promoter	1	1	1	1	0	0	0	0	0	0	Gencode,F5promoter
chr1	84140264	84140276	-	mm10_fantom5.3702	promoter	1	1	1	1	0	0	0	0	0	0	Gencode,F5promoter
chr1	84140279	84140290	-	mm10_fantom5.3703	promoter	1	1	1	1	0	0	0	0	0	0	Gencode,F5promoter
chr1	84140540	84140554	-	mm10_fantom5.3704	promoter	1	1	1	1	0	0	0	0	0	0	Gencode,F5promoter
chr1	84140998	84141012	-	mm10_fantom5.3705	promoter	1	1	1	1	0	0	0	0	0	0	Gencode,F5promoter
chr1	84141063	84141076	-	mm10_fantom5.3706	promoter	1	1	1	1	0	0	0	0	0	0	Gencode,F5promoter
chr1	84144511	84144520	-	mm10_fantom5.3707	promoter	1	1	1	1	0	0	0	0	0	0	Gencode,F5promoter
chr1	84144540	84144552	-	mm10_fantom5.3708	promoter	1	1	1	1	0	0	0	0	0	0	Gencode,F5promoter
chr1	84146785	84146790	-	mm10_fantom5.3709	promoter	1	1	1	1	0	0	0	0	0	0	Gencode,F5promoter
chr1	84147390	84147400	-	mm10_fantom5.3710	promoter	1	1	1	1	0	0	0	0	0	0	Gencode,F5promoter
chr1	84148368	84148372	-	mm10_fantom5.3711	promoter	1	1	1	1	0	0	0	0	0	0	Gencode,F5promoter
chr1	84150190	84150205	-	mm10_fantom5.3712	promoter	1	1	1	1	0	0	0	0	0	0	Gencode,F5promoter
chr1	84150476	84150488	-	mm10_fantom5.3713	promoter	1	1	1	1	0	0	0	0	0	0	Gencode,F5promoter
chr1	84150834	84150845	-	mm10_fantom5.3714	promoter	1	1	1	1	0	0	0	0	0	0	Gencode,F5promoter
chr1	84150869	84150881	-	mm10_fantom5.3715	promoter	1	1	1	1	0	0	0	0	0	0	Gencode,F5promoter
chr1	84150921	84150936	-	mm10_fantom5.3716	promoter	1	1	1	1	0	0	0	0	0	0	Gencode,F5promoter
chr1	84151303	84151332	-	mm10_fantom5.3717	promoter	1	1	1	1	0	0	0	0	0	0	Gencode,F5promoter
chr1	84152962	84152975	-	mm10_fantom5.3718	promoter	1	1	1	1	0	0	0	0	0	0	Gencode,F5promoter
chr1	84154758	84154763	-	mm10_fantom5.3719	promoter	1	1	1	1	0	0	0	0	0	0	Gencode,F5promoter
chr1	84155349	84155352	-	mm10_fantom5.3720	promoter	1	1	1	1	0	0	0	0	0	0	Gencode,F5promoter
chr1	84155954	84155962	-	mm10_fantom5.3721	promoter	1	1	1	1	0	0	0	0	0	0	Gencode,F5promoter
chr1	84156071	84156093	-	mm10_fantom5.3722	promoter	1	1	1	1	0	0	0	0	0	0	Gencode,F5promoter
chr1	84157188	84157222	-	mm10_fantom5.3723	promoter	1	1	1	1	0	0	0	0	0	0	Gencode,F5promoter
chr1	84157231	84157237	-	mm10_fantom5.3724	promoter	1	1	1	1	0	0	0	0	0	0	Gencode,F5promoter
chr1	84157286	84157305	-	mm10_fantom5.3725	promoter	1	1	1	1	0	0	0	0	0	0	Gencode,F5promoter
chr1	84157306	84157325	-	mm10_fantom5.3726	promoter	1	1	1	1	0	0	0	0	0	0	Gencode,F5promoter
chr1	84157335	84157349	-	mm10_fantom5.3727	promoter	1	1	1	1	0	0	0	0	0	0	Gencode,F5promoter
chr1	84157434	84157445	-	mm10_fantom5.3728	promoter	1	1	1	1	0	0	0	0	0	0	Gencode,F5promoter
chr1	84158263	84158273	-	mm10_fantom5.3729	promoter	1	1	1	1	0	0	0	0	0	0	Gencode,F5promoter
chr1	84158638	84158669	-	mm10_fantom5.3730	promoter	1	1	1	1	0	0	0	0	0	0	Gencode,F5promoter
chr1	84168187	84168733	+	Gm18304	processed_pseudogene	2	1	0	0	0	0	0	0	0	0	Gencode
chr1	84170326	84170571	.	mm10_enhancer.943	enhancer	1	1	0	0	1	1	0	0	0	0	Gencode,F5enhancer,EPD
chr1	84179108	84179126	-	mm10_fantom5.3731	promoter	1	1	1	1	0	0	0	0	0	0	Gencode,F5promoter
chr1	84181516	84181527	-	mm10_fantom5.3732	promoter	1	1	1	1	0	0	0	0	0	0	Gencode,F5promoter
chr1	84183098	84183102	-	mm10_fantom5.3733	promoter	1	1	1	1	0	0	0	0	0	0	Gencode,F5promoter
chr1	84187072	84187082	-	mm10_fantom5.3734	promoter	1	1	1	1	0	0	0	0	0	0	Gencode,F5promoter
chr1	84192073	84192100	-	mm10_fantom5.3735	promoter	1	1	1	1	0	0	0	0	0	0	Gencode,F5promoter
chr1	84194236	84194247	-	mm10_fantom5.3736	promoter	1	1	1	1	0	0	0	0	0	0	Gencode,F5promoter
chr1	84194349	84194362	-	mm10_fantom5.3737	promoter	1	1	1	1	0	0	0	0	0	0	Gencode,F5promoter
chr1	84194458	84194471	-	mm10_fantom5.3738	promoter	1	1	1	1	0	0	0	0	0	0	Gencode,F5promoter
chr1	84198425	84198440	-	mm10_fantom5.3739	promoter	1	1	1	1	0	0	0	0	0	0	Gencode,F5promoter
chr1	84200333	84200358	-	mm10_fantom5.3740	promoter	1	1	1	1	0	0	0	0	0	0	Gencode,F5promoter
chr1	84200407	84200421	-	mm10_fantom5.3741	promoter	1	1	1	1	0	0	0	0	0	0	Gencode,F5promoter
chr1	84200477	84200487	-	mm10_fantom5.3742	promoter	1	1	1	1	0	0	0	0	0	0	Gencode,F5promoter
chr1	84200551	84200565	-	mm10_fantom5.3743	promoter	1	1	1	1	0	0	0	0	0	0	Gencode,F5promoter
chr1	84203099	84203103	-	mm10_fantom5.3744	promoter	1	1	1	1	0	0	0	0	0	0	Gencode,F5promoter
chr1	84204792	84204832	-	mm10_fantom5.3745	promoter	1	1	1	1	0	0	0	0	0	0	Gencode,F5promoter
chr1	84205823	84205851	-	mm10_fantom5.3746	promoter	1	1	1	1	0	0	0	0	0	0	Gencode,F5promoter
chr1	84208792	84208796	-	mm10_fantom5.3747	promoter	1	1	1	1	0	0	0	0	0	0	Gencode,F5promoter
chr1	84218848	84218961	-	Mir6353	miRNA	2	1	0	0	0	0	0	0	0	0	Gencode
chr1	84223352	84223691	.	mm10_enhancer.944	enhancer	1	1	0	0	1	1	0	0	0	0	Gencode,F5enhancer,EPD
chr1	84224636	84224642	-	mm10_fantom5.3748	promoter	1	1	1	1	0	0	0	0	0	0	Gencode,F5promoter
chr1	84225087	84225098	-	mm10_fantom5.3749	promoter	1	1	1	1	0	0	0	0	0	0	Gencode,F5promoter
chr1	84225678	84225691	-	mm10_fantom5.3750	promoter	1	1	1	1	0	0	0	0	0	0	Gencode,F5promoter
chr1	84226039	84226413	.	mm10_enhancer.945	enhancer	1	1	0	0	1	1	0	0	0	0	Gencode,F5enhancer,EPD
chr1	84229781	84230104	.	mm10_enhancer.946	enhancer	1	1	0	0	1	1	0	0	0	0	Gencode,F5enhancer,EPD
chr1	84230234	84230247	-	mm10_fantom5.3751	promoter	1	1	1	1	0	0	0	0	0	0	Gencode,F5promoter
chr1	84230545	84230553	-	mm10_fantom5.3752	promoter	1	1	1	1	0	0	0	0	0	0	Gencode,F5promoter
chr1	84232955	84232968	-	mm10_fantom5.3753	promoter	1	1	1	1	0	0	0	0	0	0	Gencode,F5promoter
chr1	84232980	84233031	-	mm10_fantom5.3754	promoter	1	1	1	1	0	0	0	0	0	0	Gencode,F5promoter
chr1	84233305	84233317	-	mm10_fantom5.3755	promoter	1	1	1	1	0	0	0	0	0	0	Gencode,F5promoter
chr1	84233388	84233390	-	mm10_fantom5.3756	promoter	1	1	1	1	0	0	0	0	0	0	Gencode,F5promoter
chr1	84233486	84233522	-	mm10_fantom5.3757	promoter	1	1	1	1	0	0	0	0	0	0	Gencode,F5promoter
chr1	84234109	84234118	-	mm10_fantom5.3758	promoter	1	1	1	1	0	0	0	0	0	0	Gencode,F5promoter
chr1	84235314	84235319	-	mm10_fantom5.3759	promoter	1	1	1	1	0	0	0	0	0	0	Gencode,F5promoter
chr1	84236924	84236935	-	mm10_fantom5.3760	promoter	1	1	1	1	0	0	0	0	0	0	Gencode,F5promoter
chr1	84237721	84237743	-	mm10_fantom5.3761	promoter	1	1	1	1	0	0	0	0	0	0	Gencode,F5promoter
chr1	84238172	84238190	-	mm10_fantom5.3762	promoter	1	1	1	1	0	0	0	0	0	0	Gencode,F5promoter
chr1	84242529	84242531	+	mm10_fantom5.3763	promoter	1	1	1	1	0	0	0	0	0	0	Gencode,F5promoter
chr1	84243558	84243581	-	mm10_fantom5.3764	promoter	1	1	1	1	0	0	0	0	0	0	Gencode,F5promoter
chr1	84245164	84245176	-	mm10_fantom5.3765	promoter	1	1	1	1	0	0	0	0	0	0	Gencode,F5promoter
chr1	84245236	84245256	-	mm10_fantom5.3766	promoter	1	1	1	1	0	0	0	0	0	0	Gencode,F5promoter
chr1	84247749	84247776	-	mm10_fantom5.3767	promoter	1	1	1	1	0	0	0	0	0	0	Gencode,F5promoter
chr1	84251305	84251343	-	mm10_fantom5.3768	promoter	1	1	1	1	0	0	0	0	0	0	Gencode,F5promoter
chr1	84253586	84253590	-	mm10_fantom5.3769	promoter	1	1	1	1	0	0	0	0	0	0	Gencode,F5promoter
chr1	84257522	84257530	-	mm10_fantom5.3770	promoter	1	1	1	1	0	0	0	0	0	0	Gencode,F5promoter
chr1	84258212	84258242	-	mm10_fantom5.3771	promoter	1	1	1	1	0	0	0	0	0	0	Gencode,F5promoter
chr1	84262204	84262211	-	mm10_fantom5.3772	promoter	1	1	1	1	0	0	0	0	0	0	Gencode,F5promoter
chr1	84262537	84262589	-	mm10_fantom5.3773	promoter	1	1	1	1	0	0	0	0	0	0	Gencode,F5promoter
chr1	84262641	84262663	-	mm10_fantom5.3774	promoter	1	1	1	1	0	0	0	0	0	0	Gencode,F5promoter
chr1	84262755	84262787	-	mm10_fantom5.3775	promoter	1	1	1	1	0	0	0	0	0	0	Gencode,F5promoter
chr1	84262790	84262823	-	mm10_fantom5.3776	promoter	1	1	1	1	0	0	0	0	0	0	Gencode,F5promoter
chr1	84274510	84275382	.	mm10_enhancer.947	enhancer	1	1	1	0.029817	1	1	0	0	0	0	Gencode,F5promoter,F5enhancer
chr1	84275088	84275114	-	mm10_fantom5.3777	promoter	1	1	1	1	1	1	0	0	0	0	Gencode,F5promoter,F5enhancer
chr1	84276478	84277936	.	mm10_enhancer.948	enhancer	1	1	1	0.002058	1	1	0	0	0	0	Gencode,F5promoter,F5enhancer
chr1	84276891	84276894	+	mm10_fantom5.3778	promoter	1	1	1	1	1	1	0	0	0	0	Gencode,F5promoter,F5enhancer
chr1	84278295	84278320	-	mm10_fantom5.3779	promoter	1	1	1	1	0	0	0	0	0	0	Gencode,F5promoter
chr1	84278343	84278379	-	mm10_fantom5.3780	promoter	1	1	1	1	0	0	0	0	0	0	Gencode,F5promoter
chr1	84278417	84278436	-	mm10_fantom5.3781	promoter	1	1	1	1	0	0	0	0	0	0	Gencode,F5promoter
chr1	84278446	84278459	-	mm10_fantom5.3782	promoter	1	1	1	1	0	0	0	0	0	0	Gencode,F5promoter
chr1	84278473	84278486	-	mm10_fantom5.3783	promoter	1	1	1	1	0	0	0	0	0	0	Gencode,F5promoter
chr1	84278919	84278932	-	mm10_fantom5.3784	promoter	1	1	1	1	0	0	0	0	0	0	Gencode,F5promoter
chr1	84279931	84279942	-	mm10_fantom5.3785	promoter	1	1	1	1	0	0	0	0	0	0	Gencode,F5promoter
chr1	84281937	84281949	-	mm10_fantom5.3786	promoter	1	1	1	1	0	0	0	0	0	0	Gencode,F5promoter
chr1	84281986	84282000	-	mm10_fantom5.3787	promoter	1	1	1	1	0	0	0	0	0	0	Gencode,F5promoter
chr1	84282881	84282890	-	mm10_fantom5.3788	promoter	1	1	1	1	0	0	0	0	0	0	Gencode,F5promoter
chr1	84284478	84284489	-	mm10_fantom5.3789	promoter	1	1	1	1	0	0	0	0	0	0	Gencode,F5promoter
chr1	84284526	84284537	-	mm10_fantom5.3790	promoter	1	1	1	1	0	0	0	0	0	0	Gencode,F5promoter
chr1	84284548	84284628	-	mm10_fantom5.3791	promoter	1	1	1	1	0	0	1	0.025	0	0	Gencode,F5promoter,NAST
chr1	84284563	84284565	-	mm10_nast.445	NAST	1	1	1	1	0	0	1	1	0	0	Gencode,F5promoter,NAST
chr1	84284818	84284856	-	mm10_fantom5.3792	promoter	1	1	1	1	0	0	0	0	0	0	Gencode,F5promoter
chr1	84299634	84300046	.	mm10_enhancer.949	enhancer	1	1	0	0	1	1	0	0	0	0	Gencode,F5enhancer,EPD
chr1	84317817	84318141	.	mm10_enhancer.950	enhancer	1	1	0	0	1	1	0	0	0	0	Gencode,F5enhancer,EPD
chr1	84318647	84318996	.	mm10_enhancer.951	enhancer	1	1	0	0	1	1	0	0	0	0	Gencode,F5enhancer,EPD
chr1	84321132	84321387	.	mm10_enhancer.952	enhancer	1	1	0	0	1	1	0	0	0	0	Gencode,F5enhancer,EPD
chr1	84321413	84321729	.	mm10_enhancer.953	enhancer	1	1	0	0	1	1	0	0	0	0	Gencode,F5enhancer,EPD
chr1	84341077	84341097	-	mm10_fantom5.3793	promoter	1	1	1	1	0	0	0	0	0	0	Gencode,F5promoter
chr1	84350247	84350694	.	mm10_enhancer.954	enhancer	1	1	0	0	1	1	0	0	0	0	Gencode,F5enhancer,EPD
chr1	84359813	84359961	.	mm10_enhancer.955	enhancer	1	1	0	0	1	1	0	0	0	0	Gencode,F5enhancer,EPD
chr1	84360001	84360387	.	mm10_enhancer.956	enhancer	1	1	0	0	1	1	0	0	0	0	Gencode,F5enhancer,EPD
chr1	84362258	84362440	.	mm10_enhancer.957	enhancer	1	1	0	0	1	1	0	0	0	0	Gencode,F5enhancer,EPD
chr1	84362664	84362670	+	mm10_fantom5.3794	promoter	1	1	1	1	0	0	0	0	0	0	Gencode,F5promoter
chr1	84363250	84363259	-	mm10_fantom5.3795	promoter	1	1	1	1	0	0	0	0	0	0	Gencode,F5promoter
chr1	84363281	84363298	-	mm10_fantom5.3796	promoter	1	1	1	1	0	0	0	0	0	0	Gencode,F5promoter
chr1	84363774	84363785	-	mm10_fantom5.3797	promoter	1	1	1	1	1	1	0	0	0	0	Gencode,F5promoter,F5enhancer
chr1	84363774	84364319	.	mm10_enhancer.958	enhancer	1	0.744954	2	0.042202	1	1	0	0	0	0	Gencode,F5promoter,F5enhancer
chr1	84363796	84363808	-	mm10_fantom5.3798	promoter	1	1	1	1	1	1	0	0	0	0	Gencode,F5promoter,F5enhancer
chr1	84365329	84365626	.	mm10_enhancer.959	enhancer	0	0	0	0	1	1	0	0	0	0	F5enhancer
chr1	84370501	84370504	-	mm10_fantom5.3799	promoter	1	1	1	1	0	0	0	0	0	0	Gencode,F5promoter
chr1	84392218	84392429	.	mm10_enhancer.960	enhancer	1	1	0	0	1	1	0	0	0	0	Gencode,F5enhancer,EPD
chr1	84406883	84407218	.	mm10_enhancer.961	enhancer	1	1	0	0	1	1	0	0	0	0	Gencode,F5enhancer,EPD
chr1	84423156	84423357	.	mm10_enhancer.962	enhancer	1	1	0	0	1	1	0	0	0	0	Gencode,F5enhancer,EPD
chr1	84428753	84428940	.	mm10_enhancer.964	enhancer	1	1	0	0	1	1	0	0	0	0	Gencode,F5enhancer,EPD
chr1	84561906	84562196	.	mm10_enhancer.965	enhancer	1	1	0	0	1	1	0	0	0	0	Gencode,F5enhancer,EPD
chr1	84564059	84564073	.	mm10_enhancer.966	enhancer	1	1	0	0	1	1	0	0	0	0	Gencode,F5enhancer,EPD
chr1	84580699	84580710	-	mm10_fantom5.3800	promoter	1	1	1	1	0	0	0	0	0	0	Gencode,F5promoter
chr1	84665188	84669443	-	Gm37925	TEC	2	1	1	0.00094	0	0	0	0	0	0	Gencode,F5promoter
chr1	84669417	84669421	-	mm10_fantom5.3801	promoter	2	1	1	1	0	0	0	0	0	0	Gencode,F5promoter
chr1	84694059	84694452	.	mm10_enhancer.967	enhancer	1	1	0	0	1	1	0	0	0	0	Gencode,F5enhancer,EPD
chr1	84695552	84695563	-	mm10_fantom5.3802	promoter	1	1	1	1	0	0	0	0	0	0	Gencode,F5promoter
chr1	84695752	84695766	-	mm10_fantom5.3803	promoter	1	1	1	1	0	0	0	0	0	0	Gencode,F5promoter
chr1	84695767	84695778	-	mm10_fantom5.3804	promoter	1	1	1	1	0	0	0	0	0	0	Gencode,F5promoter
chr1	84695784	84695868	-	mm10_fantom5.3805	promoter	2	1	1	1	0	0	0	0	0	0	Gencode,F5promoter
chr1	84695838	84695915	+	Mir5126	miRNA	2	1	2	0.649351	0	0	0	0	0	0	Gencode,F5promoter
chr1	84695872	84695892	-	mm10_fantom5.3806	promoter	2	1	1	1	0	0	0	0	0	0	Gencode,F5promoter
chr1	84695976	84695994	-	mm10_fantom5.3807	promoter	1	1	1	1	0	0	0	0	0	0	Gencode,F5promoter
chr1	84696006	84696015	-	mm10_fantom5.3808	promoter	1	1	1	1	0	0	0	0	0	0	Gencode,F5promoter
chr1	84696027	84696038	-	mm10_fantom5.3809	promoter	1	1	1	1	0	0	0	0	0	0	Gencode,F5promoter
chr1	84696106	84696122	-	mm10_fantom5.3810	promoter	1	1	1	1	0	0	0	0	0	0	Gencode,F5promoter
chr1	84696133	84696138	-	mm10_fantom5.3811	promoter	1	1	1	1	0	0	0	0	0	0	Gencode,F5promoter
chr1	84696148	84696159	-	mm10_fantom5.3812	promoter	1	1	1	1	0	0	0	0	0	0	Gencode,F5promoter
chr1	84696166	84696178	-	mm10_fantom5.3813	promoter	1	1	1	1	0	0	0	0	0	0	Gencode,F5promoter
chr1	84696182	84696202	-	mm10_fantom5.3814	promoter	1	1	1	1	0	0	0	0	1	0.05	Gencode,F5promoter,EPD
chr1	84696195	84696196	-	mm10_epd.457	promoter	1	1	1	1	0	0	0	0	1	1	Gencode,F5promoter,EPD
chr1	84696247	84696261	-	mm10_fantom5.3815	promoter	0	0	1	1	0	0	0	0	0	0	F5promoter
chr1	84709498	84709889	.	mm10_enhancer.968	enhancer	0	0	0	0	1	1	0	0	0	0	F5enhancer
chr1	84710270	84710383	.	mm10_enhancer.969	enhancer	0	0	1	0.256637	1	1	0	0	0	0	F5promoter,F5enhancer,NAST
chr1	84710354	84710383	+	mm10_fantom5.3816	promoter	0	0	1	1	1	1	0	0	0	0	F5promoter,F5enhancer,NAST
chr1	84742014	84742018	-	mm10_fantom5.3817	promoter	1	1	1	1	0	0	0	0	0	0	Gencode,F5promoter
chr1	84745161	84745200	-	mm10_fantom5.3818	promoter	1	1	1	1	0	0	0	0	0	0	Gencode,F5promoter
chr1	84750537	84750540	-	mm10_fantom5.3819	promoter	1	1	1	1	0	0	0	0	0	0	Gencode,F5promoter
chr1	84766030	84766055	-	mm10_fantom5.3820	promoter	1	1	1	1	0	0	0	0	0	0	Gencode,F5promoter
chr1	84786126	84786135	-	mm10_fantom5.3821	promoter	1	1	1	1	0	0	0	0	0	0	Gencode,F5promoter
chr1	84806014	84806192	.	mm10_enhancer.970	enhancer	1	1	0	0	1	1	0	0	0	0	Gencode,F5enhancer,EPD
chr1	84807157	84809190	-	Gm38374	TEC	2	1	0	0	0	0	0	0	0	0	Gencode
chr1	84811654	84811658	-	mm10_fantom5.3822	promoter	1	1	1	1	0	0	0	0	0	0	Gencode,F5promoter
chr1	84811955	84812461	.	mm10_enhancer.971	enhancer	1	1	0	0	1	1	0	0	0	0	Gencode,F5enhancer,EPD
chr1	84814880	84814895	-	mm10_fantom5.3823	promoter	1	1	1	1	0	0	1	0.466667	0	0	Gencode,F5promoter,NAST
chr1	84814887	84814894	-	mm10_nast.447	NAST	1	1	1	1	0	0	1	1	0	0	Gencode,F5promoter,NAST
chr1	84824918	84824920	-	mm10_fantom5.3824	promoter	1	1	1	1	0	0	0	0	0	0	Gencode,F5promoter
chr1	84837796	84837809	-	mm10_fantom5.3825	promoter	1	1	1	1	0	0	0	0	0	0	Gencode,F5promoter
chr1	84837829	84837840	-	mm10_fantom5.3826	promoter	1	1	1	1	0	0	0	0	0	0	Gencode,F5promoter
chr1	84838658	84838740	-	mm10_fantom5.3827	promoter	1	1	1	1	0	0	0	0	0	0	Gencode,F5promoter
chr1	84838985	84839022	-	mm10_fantom5.3828	promoter	1	1	1	1	0	0	0	0	0	0	Gencode,F5promoter
chr1	84839280	84839289	-	mm10_fantom5.3829	promoter	1	1	1	1	0	0	0	0	0	0	Gencode,F5promoter
chr1	84839310	84839321	-	mm10_fantom5.3830	promoter	1	1	1	1	0	0	0	0	0	0	Gencode,F5promoter
chr1	84839322	84839391	-	mm10_fantom5.3831	promoter	1	1	1	1	0	0	1	0.173913	1	0.014493	Gencode,F5promoter,NAST,EPD
chr1	84839337	84839349	-	mm10_nast.448	NAST	1	1	1	1	0	0	1	1	0	0	Gencode,F5promoter,NAST
chr1	84839379	84839380	-	mm10_epd.458	promoter	1	1	1	1	0	0	0	0	1	1	Gencode,F5promoter,EPD
chr1	84839420	84839441	-	mm10_fantom5.3832	promoter	1	1	1	1	0	0	0	0	0	0	Gencode,F5promoter
chr1	84839451	84839462	-	mm10_fantom5.3833	promoter	1	1	2	1	0	0	0	0	0	0	Gencode,F5promoter
chr1	84839459	84839475	+	mm10_fantom5.3834	promoter	1	1	2	1	0	0	0	0	0	0	Gencode,F5promoter
chr1	84839479	84839490	-	mm10_fantom5.3835	promoter	1	1	1	1	0	0	0	0	0	0	Gencode,F5promoter
chr1	84839528	84839535	-	mm10_fantom5.3836	promoter	1	1	1	1	0	0	0	0	0	0	Gencode,F5promoter
chr1	84839579	84839591	-	mm10_fantom5.3837	promoter	1	1	1	1	0	0	0	0	0	0	Gencode,F5promoter
chr1	84839607	84839639	+	mm10_fantom5.3838	promoter	1	1	1	1	0	0	0	0	0	0	Gencode,F5promoter
chr1	84839744	84839752	-	mm10_fantom5.3839	promoter	1	1	1	1	0	0	0	0	0	0	Gencode,F5promoter
chr1	84839833	84839875	+	mm10_fantom5.3840	promoter	2	1	1	1	0	0	1	0.357143	1	0.02381	Gencode,F5promoter,NAST,EPD
chr1	84839849	84839864	+	mm10_nast.449	NAST	2	1	1	1	0	0	1	1	0	0	Gencode,F5promoter,NAST
chr1	84839864	84839865	+	mm10_epd.459	promoter	2	1	1	1	0	0	0	0	1	1	Gencode,F5promoter,EPD
chr1	84839908	84839916	+	mm10_fantom5.3841	promoter	2	1	1	1	0	0	0	0	0	0	Gencode,F5promoter
chr1	84840193	84840202	-	mm10_fantom5.3842	promoter	2	1	1	1	0	0	0	0	0	0	Gencode,F5promoter
chr1	84840231	84840246	-	mm10_fantom5.3843	promoter	2	1	1	1	0	0	0	0	0	0	Gencode,F5promoter
chr1	84840258	84840274	-	mm10_fantom5.3844	promoter	2	1	1	1	0	0	0	0	0	0	Gencode,F5promoter
chr1	84840286	84840325	-	mm10_fantom5.3845	promoter	2	1	1	1	0	0	0	0	1	0.025641	Gencode,F5promoter,EPD
chr1	84840315	84840316	-	mm10_epd.460	promoter	2	1	1	1	0	0	0	0	1	1	Gencode,F5promoter,EPD
chr1	84840465	84840479	-	mm10_fantom5.3846	promoter	2	1	1	1	0	0	0	0	0	0	Gencode,F5promoter
chr1	84840498	84840517	-	mm10_nast.450	NAST	2	1	1	0.789474	0	0	1	1	0	0	Gencode,F5promoter,NAST
chr1	84840502	84840540	-	mm10_fantom5.3847	promoter	2	1	1	1	0	0	1	0.394737	0	0	Gencode,F5promoter,NAST
chr1	84840596	84840612	-	mm10_fantom5.3848	promoter	1	1	1	1	0	0	0	0	0	0	Gencode,F5promoter
chr1	84850000	84850014	-	mm10_fantom5.3849	promoter	1	1	1	1	0	0	1	0.785714	0	0	Gencode,F5promoter,NAST
chr1	84850001	84850012	-	mm10_nast.451	NAST	1	1	1	1	0	0	1	1	0	0	Gencode,F5promoter,NAST
chr1	84850036	84850045	-	mm10_fantom5.3850	promoter	1	1	1	1	0	0	1	0.222222	0	0	Gencode,F5promoter,NAST
chr1	84850040	84850042	-	mm10_nast.452	NAST	1	1	1	1	0	0	1	1	0	0	Gencode,F5promoter,NAST
chr1	84851843	84852325	.	mm10_enhancer.972	enhancer	1	1	0	0	1	1	0	0	0	0	Gencode,F5enhancer,EPD
chr1	84860704	84861137	.	mm10_enhancer.973	enhancer	1	1	0	0	1	1	0	0	0	0	Gencode,F5enhancer,EPD
chr1	84864764	84864917	.	mm10_enhancer.974	enhancer	1	1	0	0	1	1	0	0	0	0	Gencode,F5enhancer,EPD
chr1	84868229	84868233	-	mm10_fantom5.3851	promoter	1	1	1	1	0	0	0	0	0	0	Gencode,F5promoter
chr1	84868959	84868996	-	mm10_fantom5.3852	promoter	1	1	1	1	0	0	0	0	0	0	Gencode,F5promoter
chr1	84869146	84869163	+	mm10_fantom5.3853	promoter	1	1	1	1	0	0	0	0	0	0	Gencode,F5promoter
chr1	84874744	84874930	.	mm10_enhancer.975	enhancer	1	1	0	0	1	1	0	0	0	0	Gencode,F5enhancer,EPD
chr1	84881583	84881980	.	mm10_enhancer.976	enhancer	1	1	0	0	1	1	0	0	0	0	Gencode,F5enhancer,EPD
chr1	84882129	84882175	+	mm10_fantom5.3854	promoter	1	1	1	1	0	0	0	0	0	0	Gencode,F5promoter
chr1	84883046	84883367	.	mm10_enhancer.977	enhancer	1	1	0	0	1	1	0	0	0	0	Gencode,F5enhancer,EPD
chr1	84890057	84890413	.	mm10_enhancer.978	enhancer	1	1	0	0	1	1	0	0	0	0	Gencode,F5enhancer,EPD
chr1	84890705	84890856	.	mm10_enhancer.979	enhancer	1	1	0	0	1	1	0	0	0	0	Gencode,F5enhancer,EPD
chr1	84891886	84891925	-	mm10_fantom5.3855	promoter	1	1	1	1	0	0	0	0	0	0	Gencode,F5promoter
chr1	84935089	84935108	-	mm10_fantom5.3856	promoter	1	1	1	1	0	0	0	0	1	0.052632	Gencode,F5promoter,EPD
chr1	84935100	84935101	-	mm10_epd.461	promoter	1	1	1	1	0	0	0	0	1	1	Gencode,F5promoter,EPD
chr1	84935190	84935241	-	mm10_fantom5.3857	promoter	0	0	1	1	0	0	0	0	0	0	F5promoter
chr1	84939321	84939343	+	mm10_fantom5.3858	promoter	0	0	1	1	0	0	0	0	0	0	F5promoter
chr1	84951607	84951991	.	mm10_enhancer.980	enhancer	0	0	0	0	1	1	0	0	0	0	F5enhancer
chr1	84952714	84952719	+	mm10_fantom5.3859	promoter	0	0	1	1	0	0	0	0	0	0	F5promoter
chr1	84963668	84964559	+	Gm15433	processed_pseudogene	1	1	0	0	0	0	0	0	0	0	Gencode
chr1	84990637	84993032	-	Gm29284	unprocessed_pseudogene	2	1	0	0	0	0	0	0	0	0	Gencode
chr1	85012078	85012085	+	mm10_fantom5.3860	promoter	1	1	1	1	0	0	0	0	0	0	Gencode,F5promoter
chr1	85012088	85012089	+	mm10_nast.453	NAST	1	1	0	0	0	0	1	1	0	0	Gencode,NAST
chr1	85012089	85012111	+	mm10_nast.454	NAST	1	1	0	0	0	0	1	1	0	0	Gencode,NAST
chr1	85012113	85012704	+	Rpl19-ps1	processed_pseudogene	3	1	0	0	0	0	0	0	0	0	Gencode
chr1	85012366	85012446	+	Gm27907	miRNA	3	1	0	0	0	0	0	0	0	0	Gencode
chr1	85061153	85062642	+	Gm2389	unprocessed_pseudogene	2	1	0	0	0	0	0	0	0	0	Gencode
chr1	85067393	85080236	-	Gm18342	unprocessed_pseudogene	2	1	0	0	0	0	0	0	0	0	Gencode
chr1	85100163	85100535	+	Gm10553	protein_coding	3	1	0	0	0	0	0	0	0	0	Gencode
chr1	85105945	85114035	+	A530040E14Rik	antisense	3	1	2	0.00581	0	0	5	0.003461	1	0.000124	Gencode,F5promoter,NAST,EPD
chr1	85106089	85106093	+	mm10_fantom5.3861	promoter	3	1	1	1	0	0	0	0	0	0	Gencode,F5promoter
chr1	85109463	85109464	-	mm10_nast.455	NAST	3	1	0	0	0	0	1	1	0	0	Gencode,NAST
chr1	85109472	85109480	-	mm10_nast.456	NAST	3	1	0	0	0	0	1	1	0	0	Gencode,NAST
chr1	85109650	85109654	-	mm10_nast.457	NAST	3	1	0	0	0	0	1	1	0	0	Gencode,NAST
chr1	85109781	85109789	-	mm10_nast.458	NAST	3	1	0	0	0	0	1	1	0	0	Gencode,NAST
chr1	85109830	85109831	-	mm10_epd.462	promoter	3	1	0	0	0	0	0	0	1	1	Gencode,EPD
chr1	85111804	85111811	+	mm10_nast.459	NAST	2	1	0	0	0	0	1	1	0	0	Gencode,NAST
chr1	85112464	85112507	-	mm10_fantom5.3862	promoter	2	1	1	1	0	0	0	0	0	0	Gencode,F5promoter
chr1	85115318	85117237	+	Gm16038	unprocessed_pseudogene	2	1	0	0	0	0	0	0	0	0	Gencode
chr1	85156808	85157722	-	Gm2635	processed_pseudogene	2	1	0	0	0	0	0	0	0	0	Gencode
chr1	85199595	85199622	+	mm10_fantom5.3863	promoter	2	1	1	1	0	0	0	0	0	0	Gencode,F5promoter
chr1	85199630	85199632	+	mm10_nast.460	NAST	2	1	0	0	0	0	1	1	0	0	Gencode,NAST
chr1	85199648	85199666	+	mm10_nast.461	NAST	2	1	0	0	0	0	1	1	0	0	Gencode,NAST
chr1	85246850	85255465	+	Gm16028	antisense	2	1	0	0	0	0	0	0	0	0	Gencode
chr1	85270150	85270151	-	mm10_nast.462	NAST	2	1	0	0	0	0	1	1	0	0	Gencode,NAST
chr1	85270168	85270169	-	mm10_nast.463	NAST	2	1	0	0	0	0	1	1	0	0	Gencode,NAST
chr1	85270177	85270185	-	mm10_nast.464	NAST	2	1	0	0	0	0	1	1	0	0	Gencode,NAST
chr1	85270355	85270359	-	mm10_nast.465	NAST	2	1	0	0	0	0	1	1	0	0	Gencode,NAST
chr1	85270485	85270493	-	mm10_nast.466	NAST	2	1	0	0	0	0	1	1	0	0	Gencode,NAST
chr1	85270548	85270549	-	mm10_epd.463	promoter	2	1	0	0	0	0	0	0	1	1	Gencode,EPD
chr1	85272354	85272356	+	mm10_nast.467	NAST	1	1	0	0	0	0	1	1	0	0	Gencode,NAST
chr1	85272356	85272361	+	mm10_nast.468	NAST	1	1	0	0	0	0	1	1	0	0	Gencode,NAST
chr1	85272380	85272385	+	mm10_nast.469	NAST	1	1	0	0	0	0	1	1	0	0	Gencode,NAST
chr1	85272400	85272416	+	mm10_fantom5.3864	promoter	1	1	1	1	0	0	0	0	0	0	Gencode,F5promoter
chr1	85276899	85276947	+	mm10_fantom5.3865	promoter	1	1	1	1	0	0	0	0	0	0	Gencode,F5promoter
chr1	85326708	85326716	+	mm10_fantom5.3866	promoter	1	1	1	1	0	0	0	0	0	0	Gencode,F5promoter
chr1	85327311	85327329	-	mm10_nast.470	NAST	1	1	0	0	0	0	1	1	0	0	Gencode,NAST
chr1	85327345	85327347	-	mm10_nast.471	NAST	1	1	0	0	0	0	1	1	0	0	Gencode,NAST
chr1	85330434	85330435	+	mm10_fantom5.3867	promoter	1	1	1	1	0	0	0	0	0	0	Gencode,F5promoter
chr1	85332715	85342086	-	Gm7281	unprocessed_pseudogene	2	1	0	0	0	0	0	0	0	0	Gencode
chr1	85484251	85485142	-	Gm2666	processed_pseudogene	1	1	0	0	0	0	0	0	0	0	Gencode
chr1	85526623	85526625	+	mm10_nast.472	NAST	1	1	0	0	0	0	1	1	0	0	Gencode,NAST
chr1	85526641	85526659	+	mm10_nast.473	NAST	1	1	0	0	0	0	1	1	0	0	Gencode,NAST
chr1	85575675	85577295	+	G530012D18Rik	protein_coding	2	1	0	0	0	0	0	0	0	0	Gencode
chr1	85591080	85591104	-	mm10_fantom5.3868	promoter	1	1	1	1	0	0	0	0	0	0	Gencode,F5promoter
chr1	85591659	85591686	-	mm10_fantom5.3869	promoter	1	1	1	1	0	0	0	0	0	0	Gencode,F5promoter
chr1	85592418	85592740	.	mm10_enhancer.981	enhancer	1	1	0	0	1	1	0	0	0	0	Gencode,F5enhancer,EPD
chr1	85598130	85598149	+	mm10_fantom5.3870	promoter	1	1	1	1	0	0	0	0	0	0	Gencode,F5promoter
chr1	85598751	85598756	-	mm10_nast.474	NAST	1	1	0	0	0	0	1	1	0	0	Gencode,NAST
chr1	85598775	85598780	-	mm10_nast.475	NAST	1	1	0	0	0	0	1	1	0	0	Gencode,NAST
chr1	85598780	85598782	-	mm10_nast.476	NAST	1	1	0	0	0	0	1	1	0	0	Gencode,NAST
chr1	85598796	85598822	-	mm10_fantom5.3871	promoter	1	0.807692	1	1	0	0	0	0	1	0.038462	Gencode,F5promoter,EPD
chr1	85598802	85598803	-	mm10_epd.464	promoter	1	1	1	1	0	0	0	0	1	1	Gencode,F5promoter,EPD
chr1	85599082	85599095	+	mm10_fantom5.3872	promoter	0	0	1	1	0	0	0	0	0	0	F5promoter
chr1	85599285	85599839	+	Gm16094	antisense	1	1	0	0	0	0	0	0	0	0	Gencode
chr1	85600650	85600661	+	mm10_fantom5.3873	promoter	1	1	1	1	0	0	0	0	0	0	Gencode,F5promoter
chr1	85600672	85600704	+	mm10_fantom5.3874	promoter	1	1	1	1	0	0	0	0	0	0	Gencode,F5promoter
chr1	85600736	85600744	+	mm10_nast.477	NAST	1	1	0	0	0	0	1	1	0	0	Gencode,NAST
chr1	85600830	85600865	+	mm10_fantom5.3875	promoter	1	1	1	1	0	0	0	0	0	0	Gencode,F5promoter
chr1	85600868	85600879	+	mm10_fantom5.3876	promoter	1	1	1	1	0	0	2	0.363636	1	0.090909	Gencode,F5promoter,NAST,EPD
chr1	85600870	85600873	+	mm10_nast.478	NAST	1	1	1	1	0	0	1	1	0	0	Gencode,F5promoter,NAST
chr1	85600873	85600874	+	mm10_nast.479	NAST	1	1	1	1	0	0	1	1	1	1	Gencode,F5promoter,NAST,EPD
chr1	85601015	85601018	+	mm10_fantom5.3877	promoter	1	1	1	1	0	0	0	0	0	0	Gencode,F5promoter
chr1	85601035	85601070	+	mm10_fantom5.3878	promoter	1	1	1	1	0	0	2	0.257143	0	0	Gencode,F5promoter,NAST
chr1	85601044	85601052	+	mm10_nast.480	NAST	1	1	1	1	0	0	1	1	0	0	Gencode,F5promoter,NAST
chr1	85601060	85601061	+	mm10_nast.481	NAST	1	1	1	1	0	0	1	1	0	0	Gencode,F5promoter,NAST
chr1	85601078	85601079	+	mm10_nast.482	NAST	1	1	0	0	0	0	1	1	0	0	Gencode,NAST
chr1	85604507	85604526	-	mm10_nast.483	NAST	2	1	1	1	0	0	1	1	0	0	Gencode,F5promoter,NAST
chr1	85604507	85604539	-	mm10_fantom5.3879	promoter	2	1	1	1	0	0	1	0.59375	0	0	Gencode,F5promoter,NAST
chr1	85608489	85608514	+	mm10_fantom5.3880	promoter	2	1	1	1	0	0	0	0	0	0	Gencode,F5promoter
chr1	85610860	85610871	+	mm10_fantom5.3881	promoter	2	1	1	1	0	0	0	0	0	0	Gencode,F5promoter
chr1	85626897	85627152	.	mm10_enhancer.982	enhancer	1	1	0	0	1	1	0	0	0	0	Gencode,F5enhancer,EPD
chr1	85641221	85650585	-	Gm17017	antisense	3	1	4	0.004485	0	0	2	0.000214	1	0.000107	Gencode,F5promoter,NAST,EPD
chr1	85649997	85650004	+	mm10_fantom5.3882	promoter	2	1	1	1	0	0	0	0	0	0	Gencode,F5promoter
chr1	85650008	85650020	+	mm10_fantom5.3883	promoter	2	1	1	1	0	0	1	0.083333	1	0.083333	Gencode,F5promoter,NAST,EPD
chr1	85650012	85650013	+	mm10_nast.484	NAST	2	1	1	1	0	0	1	1	0	0	Gencode,F5promoter,NAST
chr1	85650013	85650014	+	mm10_epd.466	promoter	2	1	1	1	0	0	0	0	1	1	Gencode,F5promoter,EPD
chr1	85650027	85650042	+	mm10_fantom5.3884	promoter	2	1	1	1	0	0	0	0	0	0	Gencode,F5promoter
chr1	85650044	85650052	+	mm10_fantom5.3885	promoter	2	1	1	1	0	0	0	0	0	0	Gencode,F5promoter
chr1	85650064	85650065	+	mm10_nast.485	NAST	2	1	0	0	0	0	1	1	0	0	Gencode,NAST
chr1	85663546	85663572	+	mm10_fantom5.3886	promoter	1	1	1	1	0	0	0	0	0	0	Gencode,F5promoter
chr1	85665272	85665322	+	mm10_fantom5.3887	promoter	1	1	1	1	0	0	0	0	0	0	Gencode,F5promoter
chr1	85670078	85670090	+	mm10_fantom5.3888	promoter	1	1	1	1	0	0	0	0	0	0	Gencode,F5promoter
chr1	85670912	85670919	+	mm10_fantom5.3889	promoter	1	1	1	1	0	0	0	0	0	0	Gencode,F5promoter
chr1	85673706	85673723	+	mm10_fantom5.3890	promoter	1	1	1	1	0	0	0	0	0	0	Gencode,F5promoter
chr1	85674881	85674985	+	n-R5s215	rRNA	2	1	0	0	0	0	0	0	0	0	Gencode
chr1	85681071	85681109	+	mm10_fantom5.3891	promoter	1	1	1	1	0	0	0	0	0	0	Gencode,F5promoter
chr1	85682289	85682304	+	mm10_fantom5.3892	promoter	1	1	1	1	0	0	0	0	0	0	Gencode,F5promoter
chr1	85682388	85682402	+	mm10_fantom5.3893	promoter	1	1	1	1	0	0	0	0	0	0	Gencode,F5promoter
chr1	85682408	85682421	+	mm10_fantom5.3894	promoter	1	1	1	1	0	0	0	0	0	0	Gencode,F5promoter
chr1	85685087	85685104	+	mm10_fantom5.3895	promoter	1	1	1	1	0	0	0	0	0	0	Gencode,F5promoter
chr1	85687440	85687618	.	mm10_enhancer.983	enhancer	1	1	0	0	1	1	0	0	0	0	Gencode,F5enhancer,EPD
chr1	85688240	85688245	+	mm10_fantom5.3896	promoter	1	1	1	1	0	0	0	0	0	0	Gencode,F5promoter
chr1	85699533	85699538	+	mm10_fantom5.3897	promoter	1	1	1	1	0	0	0	0	0	0	Gencode,F5promoter
chr1	85699636	85699650	+	mm10_fantom5.3898	promoter	1	1	1	1	0	0	0	0	0	0	Gencode,F5promoter
chr1	85708063	85708097	+	mm10_fantom5.3899	promoter	1	1	1	1	0	0	0	0	0	0	Gencode,F5promoter
chr1	85709333	85709361	+	mm10_fantom5.3900	promoter	1	1	1	1	0	0	0	0	0	0	Gencode,F5promoter
chr1	85709387	85709403	+	mm10_fantom5.3901	promoter	1	1	1	1	0	0	0	0	0	0	Gencode,F5promoter
chr1	85709419	85709433	+	mm10_fantom5.3902	promoter	1	1	1	1	0	0	0	0	0	0	Gencode,F5promoter
chr1	85709450	85709461	+	mm10_fantom5.3903	promoter	1	1	1	1	0	0	0	0	0	0	Gencode,F5promoter
chr1	85709593	85709617	+	mm10_fantom5.3904	promoter	1	1	1	1	0	0	0	0	0	0	Gencode,F5promoter
chr1	85723819	85723824	-	mm10_fantom5.3905	promoter	1	1	1	1	0	0	0	0	0	0	Gencode,F5promoter
chr1	85727000	85727021	-	mm10_fantom5.3906	promoter	1	1	1	1	0	0	0	0	0	0	Gencode,F5promoter
chr1	85727084	85727099	-	mm10_fantom5.3907	promoter	1	1	1	1	0	0	0	0	0	0	Gencode,F5promoter
chr1	85727157	85727179	-	mm10_fantom5.3908	promoter	1	1	1	1	0	0	0	0	0	0	Gencode,F5promoter
chr1	85727186	85727199	-	mm10_fantom5.3909	promoter	1	1	1	1	0	0	0	0	0	0	Gencode,F5promoter
chr1	85727239	85727254	-	mm10_fantom5.3910	promoter	1	1	1	1	0	0	0	0	0	0	Gencode,F5promoter
chr1	85727482	85727504	-	mm10_fantom5.3911	promoter	1	1	1	1	0	0	0	0	0	0	Gencode,F5promoter
chr1	85731153	85731159	-	mm10_fantom5.3912	promoter	1	1	1	1	0	0	0	0	0	0	Gencode,F5promoter
chr1	85731196	85731242	-	mm10_fantom5.3913	promoter	1	1	1	1	0	0	0	0	0	0	Gencode,F5promoter
chr1	85734479	85734483	-	mm10_fantom5.3914	promoter	1	1	1	1	0	0	0	0	0	0	Gencode,F5promoter
chr1	85736525	85736624	-	mm10_fantom5.3915	promoter	1	1	1	1	0	0	1	0.121212	1	0.010101	Gencode,F5promoter,NAST,EPD
chr1	85736530	85736542	-	mm10_nast.486	NAST	1	1	1	1	0	0	1	1	0	0	Gencode,F5promoter,NAST
chr1	85736615	85736616	-	mm10_epd.467	promoter	1	1	1	1	0	0	0	0	1	1	Gencode,F5promoter,EPD
chr1	85751428	85751863	.	mm10_enhancer.984	enhancer	1	1	0	0	1	1	0	0	0	0	Gencode,F5enhancer,EPD
chr1	85751947	85752074	+	Mir8096	miRNA	2	1	0	0	0	0	0	0	0	0	Gencode
chr1	85752453	85752464	-	mm10_fantom5.3916	promoter	1	1	1	1	0	0	0	0	0	0	Gencode,F5promoter
chr1	85752472	85752493	-	mm10_fantom5.3917	promoter	1	1	1	1	0	0	0	0	0	0	Gencode,F5promoter
chr1	85763793	85763871	+	Gm25472	miRNA	2	1	0	0	0	0	0	0	0	0	Gencode
chr1	85771285	85771380	.	mm10_enhancer.985	enhancer	1	1	0	0	1	1	0	0	0	0	Gencode,F5enhancer,EPD
chr1	85775270	85784694	+	9930111H07Rik	lincRNA	2	1	1	0.001698	0	0	0	0	0	0	Gencode,F5promoter
chr1	85780068	85780084	+	mm10_fantom5.3918	promoter	1	1	1	1	0	0	0	0	0	0	Gencode,F5promoter
chr1	85784712	85784962	+	Gm22906	misc_RNA	1	1	0	0	0	0	0	0	0	0	Gencode
chr1	85793411	85793517	+	mm10_fantom5.3919	promoter	1	0.726415	1	1	0	0	2	0.037736	1	0.009434	Gencode,F5promoter,NAST,EPD
chr1	85793437	85793440	+	mm10_nast.487	NAST	0	0	1	1	0	0	1	1	0	0	F5promoter,NAST,EPD
chr1	85793456	85793457	+	mm10_nast.488	NAST	1	1	1	1	0	0	1	1	0	0	Gencode,F5promoter,NAST
chr1	85793477	85793478	+	mm10_epd.468	promoter	1	1	1	1	0	0	0	0	1	1	Gencode,F5promoter,EPD
chr1	85795362	85795363	+	mm10_epd.469	promoter	1	1	0	0	0	0	0	0	1	1	Gencode,EPD
chr1	85801893	85801897	+	mm10_fantom5.3920	promoter	1	1	1	1	0	0	0	0	0	0	Gencode,F5promoter
chr1	85831940	85831944	+	mm10_fantom5.3921	promoter	1	1	1	1	0	0	0	0	0	0	Gencode,F5promoter
chr1	85840576	85840811	.	mm10_enhancer.986	enhancer	1	1	0	0	1	1	0	0	0	0	Gencode,F5enhancer,EPD
chr1	85849210	85849242	+	mm10_fantom5.3922	promoter	1	1	1	1	0	0	0	0	0	0	Gencode,F5promoter
chr1	85851435	85851460	+	mm10_fantom5.3923	promoter	1	1	1	1	0	0	0	0	0	0	Gencode,F5promoter
chr1	85864601	85864611	-	mm10_nast.489	NAST	0	0	1	1	0	0	1	1	0	0	F5promoter,NAST,EPD
chr1	85864601	85864615	-	mm10_fantom5.3924	promoter	0	0	1	1	0	0	1	0.714286	0	0	F5promoter,NAST,EPD
chr1	85894449	85894454	+	mm10_fantom5.3925	promoter	1	1	1	1	0	0	0	0	0	0	Gencode,F5promoter
chr1	85894531	85894655	+	mm10_fantom5.3926	promoter	1	1	1	1	0	0	1	0.08871	1	0.008065	Gencode,F5promoter,NAST,EPD
chr1	85894568	85894569	+	mm10_epd.470	promoter	1	1	1	1	0	0	1	1	1	1	Gencode,F5promoter,NAST,EPD
chr1	85894568	85894579	+	mm10_nast.490	NAST	1	1	1	1	0	0	1	1	1	0.090909	Gencode,F5promoter,NAST,EPD
chr1	85895429	85895606	.	mm10_enhancer.987	enhancer	1	1	1	0.045198	1	1	0	0	0	0	Gencode,F5promoter,F5enhancer
chr1	85895454	85895462	-	mm10_fantom5.3927	promoter	1	1	1	1	1	1	0	0	0	0	Gencode,F5promoter,F5enhancer
chr1	85899401	85899657	.	mm10_enhancer.988	enhancer	1	1	0	0	1	1	0	0	0	0	Gencode,F5enhancer,EPD
chr1	85903096	85903116	+	mm10_fantom5.3928	promoter	1	1	1	1	0	0	0	0	0	0	Gencode,F5promoter
chr1	85904583	85904586	+	mm10_fantom5.3929	promoter	1	1	1	1	0	0	0	0	0	0	Gencode,F5promoter
chr1	85906416	85906432	+	mm10_fantom5.3930	promoter	1	1	1	1	0	0	0	0	0	0	Gencode,F5promoter
chr1	85907008	85907021	+	mm10_fantom5.3931	promoter	1	1	1	1	0	0	0	0	0	0	Gencode,F5promoter
chr1	85917216	85917337	.	mm10_enhancer.989	enhancer	0	0	0	0	1	1	0	0	0	0	F5enhancer
chr1	85928879	85928903	+	mm10_fantom5.3932	promoter	1	1	1	1	0	0	0	0	0	0	Gencode,F5promoter
chr1	85956738	85956747	-	mm10_fantom5.3933	promoter	1	1	1	1	0	0	0	0	0	0	Gencode,F5promoter
chr1	85957449	85957573	.	mm10_enhancer.990	enhancer	1	1	1	0.08871	1	1	0	0	0	0	Gencode,F5promoter,F5enhancer
chr1	85957562	85957573	+	mm10_fantom5.3934	promoter	1	1	1	1	1	1	0	0	0	0	Gencode,F5promoter,F5enhancer
chr1	85959679	85959688	-	mm10_fantom5.3935	promoter	1	1	1	1	0	0	0	0	0	0	Gencode,F5promoter
chr1	85961029	85961073	-	mm10_fantom5.3936	promoter	0	0	1	1	0	0	0	0	1	0.022727	F5promoter,EPD
chr1	85961056	85961057	-	mm10_epd.471	promoter	0	0	1	1	0	0	0	0	1	1	F5promoter,EPD
chr1	85985887	85986157	.	mm10_enhancer.991	enhancer	1	1	0	0	1	1	0	0	0	0	Gencode,F5enhancer,EPD
chr1	85986917	85986951	-	mm10_fantom5.3937	promoter	0	0	1	1	0	0	0	0	0	0	F5promoter
chr1	85991458	85991468	-	mm10_fantom5.3938	promoter	0	0	1	1	0	0	0	0	0	0	F5promoter
chr1	85991477	85991496	-	mm10_fantom5.3939	promoter	0	0	1	1	0	0	0	0	0	0	F5promoter
chr1	86014402	86015886	-	Gm18180	processed_pseudogene	1	1	0	0	0	0	0	0	0	0	Gencode
chr1	86016815	86029958	+	Spata3	protein_coding	1	1	8	0.009587	0	0	0	0	1	7.6e-05	Gencode,F5promoter,EPD
chr1	86018068	86018084	+	mm10_fantom5.3940	promoter	1	1	1	1	0	0	0	0	0	0	Gencode,F5promoter
chr1	86021836	86021850	-	mm10_fantom5.3941	promoter	1	1	1	1	0	0	0	0	0	0	Gencode,F5promoter
chr1	86021935	86021953	+	mm10_fantom5.3942	promoter	1	1	1	1	0	0	0	0	1	0.055556	Gencode,F5promoter,EPD
chr1	86021944	86021945	+	mm10_epd.472	promoter	1	1	1	1	0	0	0	0	1	1	Gencode,F5promoter,EPD
chr1	86021959	86021972	+	mm10_fantom5.3943	promoter	1	1	1	1	0	0	0	0	0	0	Gencode,F5promoter
chr1	86022163	86022176	+	mm10_fantom5.3944	promoter	1	1	1	1	0	0	0	0	0	0	Gencode,F5promoter
chr1	86026203	86026213	+	mm10_fantom5.3945	promoter	1	1	1	1	0	0	0	0	0	0	Gencode,F5promoter
chr1	86026387	86026407	+	mm10_fantom5.3946	promoter	1	1	1	1	0	0	0	0	0	0	Gencode,F5promoter
chr1	86026426	86026448	+	mm10_fantom5.3947	promoter	1	1	1	1	0	0	0	0	0	0	Gencode,F5promoter
chr1	86039638	86039643	+	mm10_fantom5.3948	promoter	0	0	1	1	0	0	0	0	0	0	F5promoter
chr1	86039659	86039662	+	mm10_fantom5.3949	promoter	0	0	1	1	0	0	0	0	0	0	F5promoter
chr1	86039663	86039674	+	mm10_fantom5.3950	promoter	0	0	1	1	0	0	0	0	0	0	F5promoter
chr1	86045920	86045968	+	mm10_fantom5.3951	promoter	1	1	1	1	0	0	0	0	1	0.020833	Gencode,F5promoter,EPD
chr1	86045948	86045949	+	mm10_epd.473	promoter	1	1	1	1	0	0	0	0	1	1	Gencode,F5promoter,EPD
chr1	86053043	86053072	+	mm10_fantom5.3952	promoter	1	1	1	1	0	0	0	0	0	0	Gencode,F5promoter
chr1	86053865	86053879	+	mm10_fantom5.3953	promoter	1	1	1	1	0	0	0	0	0	0	Gencode,F5promoter
chr1	86064625	86064648	+	mm10_fantom5.3954	promoter	1	1	1	1	0	0	2	0.086957	1	0.043478	Gencode,F5promoter,NAST,EPD
chr1	86064639	86064640	+	mm10_nast.491	NAST	1	1	1	1	0	0	1	1	0	0	Gencode,F5promoter,NAST
chr1	86064640	86064641	+	mm10_nast.492	NAST	1	1	1	1	0	0	1	1	1	1	Gencode,F5promoter,NAST,EPD
chr1	86064649	86064681	+	mm10_fantom5.3955	promoter	1	1	1	1	0	0	2	0.53125	0	0	Gencode,F5promoter,NAST
chr1	86064659	86064671	+	mm10_nast.493	NAST	1	1	1	1	0	0	1	1	0	0	Gencode,F5promoter,NAST
chr1	86064671	86064676	+	mm10_nast.494	NAST	1	1	1	1	0	0	1	1	0	0	Gencode,F5promoter,NAST
chr1	86087300	86087422	+	Gm22786	snoRNA	2	1	0	0	0	0	0	0	0	0	Gencode
chr1	86099025	86111970	-	Htr2b	protein_coding	2	1	11	0.010506	2	0.037698	0	0	1	7.7e-05	Gencode,F5promoter,F5enhancer,EPD
chr1	86104837	86105074	.	mm10_enhancer.993	enhancer	2	1	0	0	1	1	0	0	0	0	Gencode,F5enhancer,EPD
chr1	86107393	86107644	.	mm10_enhancer.994	enhancer	2	1	0	0	1	1	0	0	0	0	Gencode,F5enhancer,EPD
chr1	86110749	86110761	-	mm10_fantom5.3956	promoter	2	1	1	1	0	0	0	0	0	0	Gencode,F5promoter
chr1	86110766	86110775	-	mm10_fantom5.3957	promoter	2	1	1	1	0	0	0	0	0	0	Gencode,F5promoter
chr1	86110826	86110849	-	mm10_fantom5.3958	promoter	2	1	1	1	0	0	0	0	0	0	Gencode,F5promoter
chr1	86110855	86110862	+	mm10_fantom5.3959	promoter	2	1	1	1	0	0	0	0	0	0	Gencode,F5promoter
chr1	86110889	86110905	+	mm10_fantom5.3960	promoter	2	1	1	1	0	0	0	0	0	0	Gencode,F5promoter
chr1	86110950	86110973	+	mm10_fantom5.3961	promoter	2	1	1	1	0	0	0	0	0	0	Gencode,F5promoter
chr1	86110976	86110983	+	mm10_fantom5.3962	promoter	2	1	1	1	0	0	0	0	0	0	Gencode,F5promoter
chr1	86110988	86110999	+	mm10_fantom5.3963	promoter	2	1	1	1	0	0	0	0	0	0	Gencode,F5promoter
chr1	86111004	86111011	+	mm10_fantom5.3964	promoter	2	1	1	1	0	0	0	0	0	0	Gencode,F5promoter
chr1	86111021	86111024	+	mm10_fantom5.3965	promoter	2	1	1	1	0	0	0	0	0	0	Gencode,F5promoter
chr1	86111909	86111927	-	mm10_fantom5.3966	promoter	2	1	1	1	0	0	0	0	1	0.055556	Gencode,F5promoter,EPD
chr1	86111919	86111920	-	mm10_epd.475	promoter	2	1	1	1	0	0	0	0	1	1	Gencode,F5promoter,EPD
chr1	86111974	86111984	-	mm10_fantom5.3967	promoter	1	1	1	1	0	0	0	0	0	0	Gencode,F5promoter
chr1	86111996	86112031	-	mm10_fantom5.3968	promoter	1	1	1	1	0	0	0	0	0	0	Gencode,F5promoter
chr1	86120882	86123561	+	Gm37914	TEC	2	1	0	0	0	0	0	0	0	0	Gencode
chr1	86124453	86124456	-	mm10_fantom5.3969	promoter	1	1	1	1	0	0	0	0	0	0	Gencode,F5promoter
chr1	86125516	86125777	.	mm10_enhancer.995	enhancer	1	1	0	0	1	1	0	0	0	0	Gencode,F5enhancer,EPD
chr1	86128192	86128211	+	mm10_fantom5.3970	promoter	1	1	1	1	0	0	0	0	0	0	Gencode,F5promoter
chr1	86128250	86128271	+	mm10_fantom5.3971	promoter	1	1	1	1	0	0	0	0	0	0	Gencode,F5promoter
chr1	86132693	86132739	+	mm10_fantom5.3972	promoter	1	1	1	1	0	0	0	0	0	0	Gencode,F5promoter
chr1	86143044	86143429	.	mm10_enhancer.996	enhancer	1	1	0	0	1	1	0	0	0	0	Gencode,F5enhancer,EPD
chr1	86154598	86154607	-	mm10_fantom5.3973	promoter	1	1	1	1	0	0	0	0	0	0	Gencode,F5promoter
chr1	86154620	86154634	-	mm10_fantom5.3974	promoter	1	1	1	1	0	0	0	0	0	0	Gencode,F5promoter
chr1	86154752	86154821	+	mm10_fantom5.3975	promoter	2	1	1	1	0	0	2	0.115942	1	0.014493	Gencode,F5promoter,NAST,EPD
chr1	86154756	86154760	+	mm10_nast.495	NAST	1	1	1	1	0	0	1	1	0	0	Gencode,F5promoter,NAST
chr1	86154766	86154767	+	mm10_epd.476	promoter	1	1	1	1	0	0	0	0	1	1	Gencode,F5promoter,EPD
chr1	86154787	86154791	+	mm10_nast.496	NAST	2	1	1	1	0	0	1	1	0	0	Gencode,F5promoter,NAST
chr1	86156908	86156909	+	mm10_epd.477	promoter	2	1	0	0	0	0	0	0	1	1	Gencode,EPD
chr1	86191032	86191053	+	mm10_fantom5.3976	promoter	1	1	1	1	0	0	0	0	0	0	Gencode,F5promoter
chr1	86215412	86215423	-	mm10_fantom5.3977	promoter	1	1	1	1	0	0	0	0	0	0	Gencode,F5promoter
chr1	86226557	86226598	-	mm10_fantom5.3978	promoter	1	1	1	1	0	0	0	0	0	0	Gencode,F5promoter
chr1	86229535	86229951	.	mm10_enhancer.998	enhancer	1	1	0	0	1	1	0	0	0	0	Gencode,F5enhancer,EPD
chr1	86233892	86234035	.	mm10_enhancer.999	enhancer	1	1	1	0.083916	1	1	0	0	0	0	Gencode,F5promoter,F5enhancer
chr1	86234023	86234035	+	mm10_fantom5.3979	promoter	1	1	1	1	1	1	0	0	0	0	Gencode,F5promoter,F5enhancer
chr1	86240221	86240529	.	mm10_enhancer.1000	enhancer	1	1	0	0	1	1	0	0	0	0	Gencode,F5enhancer,EPD
chr1	86253525	86253730	.	mm10_enhancer.1001	enhancer	1	1	0	0	1	1	0	0	0	0	Gencode,F5enhancer,EPD
chr1	86263541	86263816	.	mm10_enhancer.1002	enhancer	1	1	0	0	1	1	0	0	0	0	Gencode,F5enhancer,EPD
chr1	86271835	86272135	.	mm10_enhancer.1003	enhancer	1	1	0	0	1	1	0	0	0	0	Gencode,F5enhancer,EPD
chr1	86301354	86301366	-	mm10_fantom5.3980	promoter	1	1	1	1	0	0	0	0	0	0	Gencode,F5promoter
chr1	86301388	86301404	-	mm10_fantom5.3981	promoter	0	0	1	1	0	0	0	0	0	0	F5promoter
chr1	86302831	86307305	+	B3gnt7	protein_coding	2	1	5	0.02034	0	0	0	0	1	0.000224	Gencode,F5promoter,EPD
chr1	86303194	86304059	-	Gm28626	antisense	2	1	4	0.076301	0	0	0	0	1	0.001156	Gencode,F5promoter,EPD
chr1	86303225	86303239	+	mm10_fantom5.3982	promoter	2	1	1	1	0	0	0	0	0	0	Gencode,F5promoter
chr1	86303437	86303446	+	mm10_fantom5.3983	promoter	2	1	1	1	0	0	0	0	0	0	Gencode,F5promoter
chr1	86303453	86303482	+	mm10_fantom5.3984	promoter	2	1	1	1	0	0	0	0	1	0.034483	Gencode,F5promoter,EPD
chr1	86303465	86303466	+	mm10_epd.478	promoter	2	1	1	1	0	0	0	0	1	1	Gencode,F5promoter,EPD
chr1	86303489	86303503	+	mm10_fantom5.3985	promoter	2	1	1	1	0	0	0	0	0	0	Gencode,F5promoter
chr1	86306777	86306802	+	mm10_fantom5.3986	promoter	1	1	1	1	0	0	0	0	0	0	Gencode,F5promoter
chr1	86308394	86308403	-	mm10_fantom5.3987	promoter	0	0	1	1	1	1	0	0	0	0	F5promoter,F5enhancer,NAST
chr1	86308394	86308699	.	mm10_enhancer.1004	enhancer	0	0	2	0.104918	1	1	0	0	0	0	F5promoter,F5enhancer,NAST
chr1	86308555	86308578	+	mm10_fantom5.3988	promoter	0	0	1	1	1	1	0	0	0	0	F5promoter,F5enhancer,NAST
chr1	86309186	86309985	.	mm10_enhancer.1005	enhancer	0	0	0	0	1	1	0	0	0	0	F5enhancer
chr1	86312605	86312609	+	mm10_fantom5.3989	promoter	0	0	1	1	0	0	0	0	0	0	F5promoter
chr1	86323266	86323593	+	Gm5258	processed_pseudogene	1	1	0	0	0	0	0	0	0	0	Gencode
chr1	86328038	86328873	+	Gm28627	processed_pseudogene	1	1	0	0	0	0	0	0	0	0	Gencode
chr1	86344718	86359400	-	Ncl	protein_coding	5	1	33	0.056872	0	0	24	0.009467	1	6.8e-05	Gencode,F5promoter,NAST,EPD
chr1	86347639	86347674	-	mm10_fantom5.3990	promoter	1	1	1	1	0	0	0	0	0	0	Gencode,F5promoter
chr1	86348014	86348018	-	mm10_fantom5.3991	promoter	1	1	1	1	0	0	0	0	0	0	Gencode,F5promoter
chr1	86350645	86350666	+	mm10_fantom5.3992	promoter	1	1	1	1	0	0	0	0	0	0	Gencode,F5promoter
chr1	86350809	86350845	+	mm10_fantom5.3993	promoter	1	1	1	1	0	0	0	0	0	0	Gencode,F5promoter
chr1	86351029	86351037	-	mm10_fantom5.3994	promoter	1	1	1	1	0	0	0	0	0	0	Gencode,F5promoter
chr1	86351168	86351301	-	Snora75	snoRNA	2	1	0	0	0	0	0	0	0	0	Gencode
chr1	86351394	86351404	-	mm10_nast.497	NAST	1	1	1	0.5	0	0	1	1	0	0	Gencode,F5promoter,NAST
chr1	86351399	86351425	-	mm10_fantom5.3995	promoter	1	1	1	1	0	0	1	0.192308	0	0	Gencode,F5promoter,NAST
chr1	86351980	86352127	-	mmu-mir-3535	miRNA	3	1	1	0.027211	0	0	0	0	0	0	Gencode,F5promoter
chr1	86352007	86352087	-	Gm24148	snoRNA	3	1	1	0.0375	0	0	0	0	0	0	Gencode,F5promoter
chr1	86352084	86352088	-	mm10_fantom5.3996	promoter	3	1	1	1	0	0	0	0	0	0	Gencode,F5promoter
chr1	86353252	86353283	-	mm10_fantom5.3997	promoter	1	1	1	1	0	0	0	0	0	0	Gencode,F5promoter
chr1	86353810	86353859	-	mm10_fantom5.3998	promoter	1	1	1	1	0	0	0	0	0	0	Gencode,F5promoter
chr1	86356179	86356198	-	mm10_fantom5.3999	promoter	1	1	1	1	0	0	2	0.263158	0	0	Gencode,F5promoter,NAST
chr1	86356192	86356196	-	mm10_nast.498	NAST	1	1	1	1	0	0	1	1	0	0	Gencode,F5promoter,NAST
chr1	86356196	86356197	-	mm10_nast.499	NAST	1	1	1	1	0	0	1	1	0	0	Gencode,F5promoter,NAST
chr1	86356260	86356330	-	Snord82	snoRNA	2	1	1	0.357143	0	0	0	0	0	0	Gencode,F5promoter
chr1	86356303	86356328	-	mm10_fantom5.4000	promoter	2	1	1	1	0	0	0	0	0	0	Gencode,F5promoter
chr1	86356393	86356427	+	mm10_fantom5.4001	promoter	1	1	1	1	0	0	0	0	0	0	Gencode,F5promoter
chr1	86356452	86356464	-	mm10_fantom5.4002	promoter	1	1	1	1	0	0	0	0	0	0	Gencode,F5promoter
chr1	86356552	86356633	+	mm10_fantom5.4003	promoter	1	1	1	1	0	0	0	0	0	0	Gencode,F5promoter
chr1	86356638	86356651	-	mm10_fantom5.4004	promoter	1	1	1	1	0	0	0	0	0	0	Gencode,F5promoter
chr1	86356705	86356715	-	mm10_nast.500	NAST	1	1	0	0	0	0	1	1	0	0	Gencode,NAST
chr1	86356956	86356968	-	mm10_nast.501	NAST	1	1	0	0	0	0	1	1	0	0	Gencode,NAST
chr1	86357021	86357031	+	mm10_fantom5.4005	promoter	1	1	1	1	0	0	0	0	0	0	Gencode,F5promoter
chr1	86357031	86357072	-	mm10_fantom5.4006	promoter	1	1	2	1	0	0	0	0	0	0	Gencode,F5promoter
chr1	86357038	86357061	+	mm10_fantom5.4007	promoter	1	1	2	1	0	0	0	0	0	0	Gencode,F5promoter
chr1	86357073	86357113	+	mm10_fantom5.4008	promoter	1	1	2	1	0	0	1	0.075	0	0	Gencode,F5promoter,NAST
chr1	86357073	86357149	-	mm10_fantom5.4009	promoter	1	1	2	1	0	0	3	0.131579	0	0	Gencode,F5promoter,NAST
chr1	86357094	86357097	-	mm10_nast.502	NAST	1	1	2	1	0	0	1	1	0	0	Gencode,F5promoter,NAST
chr1	86357130	86357134	-	mm10_nast.503	NAST	1	1	1	1	0	0	1	1	0	0	Gencode,F5promoter,NAST
chr1	86357145	86357148	-	mm10_nast.504	NAST	1	1	1	1	0	0	1	1	0	0	Gencode,F5promoter,NAST
chr1	86357150	86357168	-	mm10_fantom5.4010	promoter	1	1	1	1	0	0	0	0	0	0	Gencode,F5promoter
chr1	86357183	86357192	-	mm10_nast.505	NAST	1	1	1	1	0	0	1	1	0	0	Gencode,F5promoter,NAST
chr1	86357183	86357221	-	mm10_fantom5.4011	promoter	1	1	1	1	0	0	2	0.289474	0	0	Gencode,F5promoter,NAST
chr1	86357211	86357213	-	mm10_nast.506	NAST	1	1	1	1	0	0	1	1	0	0	Gencode,F5promoter,NAST
chr1	86357227	86357269	-	mm10_fantom5.4012	promoter	1	1	2	1	0	0	1	0.119048	0	0	Gencode,F5promoter,NAST
chr1	86357231	86357294	+	mm10_fantom5.4013	promoter	1	1	2	1	0	0	2	0.142857	0	0	Gencode,F5promoter,NAST
chr1	86357245	86357250	-	mm10_nast.507	NAST	1	1	2	1	0	0	1	1	0	0	Gencode,F5promoter,NAST
chr1	86357287	86357291	-	mm10_nast.508	NAST	1	1	1	1	0	0	1	1	0	0	Gencode,F5promoter,NAST
chr1	86357313	86357344	-	mm10_fantom5.4014	promoter	1	1	1	1	0	0	0	0	0	0	Gencode,F5promoter
chr1	86357364	86357378	-	mm10_fantom5.4015	promoter	1	1	1	1	0	0	0	0	0	0	Gencode,F5promoter
chr1	86357381	86357405	-	mm10_fantom5.4016	promoter	1	1	1	1	0	0	1	0.083333	0	0	Gencode,F5promoter,NAST
chr1	86357384	86357386	-	mm10_nast.509	NAST	1	1	1	1	0	0	1	1	0	0	Gencode,F5promoter,NAST
chr1	86357420	86357434	-	mm10_fantom5.4017	promoter	1	1	1	1	0	0	1	0.285714	0	0	Gencode,F5promoter,NAST
chr1	86357427	86357431	-	mm10_nast.510	NAST	1	1	1	1	0	0	1	1	0	0	Gencode,F5promoter,NAST
chr1	86358108	86358111	-	mm10_nast.511	NAST	1	1	0	0	0	0	1	1	0	0	Gencode,NAST
chr1	86358169	86358176	-	mm10_nast.512	NAST	1	1	0	0	0	0	1	1	0	0	Gencode,NAST
chr1	86358198	86358210	-	mm10_nast.513	NAST	1	1	0	0	0	0	1	1	0	0	Gencode,NAST
chr1	86358211	86358232	-	mm10_fantom5.4018	promoter	1	1	1	1	0	0	0	0	0	0	Gencode,F5promoter
chr1	86358476	86358481	-	mm10_fantom5.4019	promoter	1	1	1	1	0	0	0	0	0	0	Gencode,F5promoter
chr1	86358970	86358997	-	mm10_fantom5.4020	promoter	1	1	1	1	0	0	1	0.037037	0	0	Gencode,F5promoter,NAST
chr1	86358990	86358991	-	mm10_nast.514	NAST	1	1	1	1	0	0	1	1	0	0	Gencode,F5promoter,NAST
chr1	86359010	86359014	-	mm10_nast.515	NAST	1	1	0	0	0	0	1	1	0	0	Gencode,NAST
chr1	86359018	86359046	-	mm10_fantom5.4021	promoter	1	1	1	1	0	0	1	0.071429	0	0	Gencode,F5promoter,NAST
chr1	86359033	86359035	-	mm10_nast.516	NAST	1	1	1	1	0	0	1	1	0	0	Gencode,F5promoter,NAST
chr1	86359212	86359226	-	mm10_nast.517	NAST	1	1	0	0	0	0	1	1	0	0	Gencode,NAST
chr1	86359324	86359325	-	mm10_nast.518	NAST	1	1	0	0	0	0	1	1	1	1	Gencode,NAST,EPD
chr1	86359358	86359378	-	mm10_nast.519	NAST	1	1	1	1	0	0	1	1	0	0	Gencode,F5promoter,NAST
chr1	86359358	86359381	-	mm10_fantom5.4022	promoter	1	1	1	1	0	0	1	0.869565	0	0	Gencode,F5promoter,NAST
chr1	86359398	86359400	-	mm10_nast.520	NAST	1	1	0	0	0	0	1	1	0	0	Gencode,NAST
chr1	86359481	86359486	-	mm10_fantom5.4023	promoter	0	0	1	1	0	0	0	0	0	0	F5promoter
chr1	86359553	86359590	+	mm10_fantom5.4024	promoter	1	0.459459	1	1	0	0	0	0	0	0	Gencode,F5promoter
chr1	86359638	86359692	+	mm10_fantom5.4025	promoter	1	1	1	1	0	0	0	0	0	0	Gencode,F5promoter
chr1	86359951	86359966	-	mm10_fantom5.4026	promoter	1	1	1	1	0	0	0	0	0	0	Gencode,F5promoter
chr1	86386241	86388162	-	Nmur1	protein_coding	1	1	0	0	0	0	0	0	0	0	Gencode
chr1	86389369	86389429	-	mm10_fantom5.4027	promoter	0	0	1	1	0	0	0	0	0	0	F5promoter
chr1	86398355	86398631	.	mm10_enhancer.1007	enhancer	0	0	0	0	1	1	0	0	0	0	F5enhancer
chr1	86406403	86406676	.	mm10_enhancer.1008	enhancer	0	0	0	0	1	1	0	0	0	0	F5enhancer
chr1	86413928	86413969	+	mm10_fantom5.4028	promoter	0	0	1	1	0	0	0	0	0	0	F5promoter
chr1	86424015	86424235	.	mm10_enhancer.1009	enhancer	0	0	2	0.113636	1	1	0	0	0	0	F5promoter,F5enhancer,NAST
chr1	86424153	86424160	+	mm10_fantom5.4029	promoter	0	0	1	1	1	1	0	0	0	0	F5promoter,F5enhancer,NAST
chr1	86424161	86424179	+	mm10_fantom5.4030	promoter	0	0	1	1	1	1	0	0	0	0	F5promoter,F5enhancer,NAST
chr1	86426214	86426232	-	mm10_fantom5.4031	promoter	0	0	1	1	0	0	0	0	0	0	F5promoter
chr1	86426323	86426349	+	mm10_fantom5.4032	promoter	1	0.807692	1	1	0	0	0	0	0	0	Gencode,F5promoter
chr1	86426328	86428052	+	1700019O17Rik	protein_coding	1	1	1	0.012181	0	0	0	0	0	0	Gencode,F5promoter
chr1	86433973	86433978	+	mm10_fantom5.4033	promoter	0	0	1	1	0	0	0	0	0	0	F5promoter
chr1	86434604	86434656	+	mm10_fantom5.4034	promoter	0	0	1	1	0	0	0	0	0	0	F5promoter
chr1	86436700	86436835	.	mm10_enhancer.1010	enhancer	0	0	0	0	1	1	0	0	0	0	F5enhancer
chr1	86438045	86438057	-	mm10_fantom5.4035	promoter	0	0	1	1	1	1	0	0	0	0	F5promoter,F5enhancer,NAST
chr1	86438045	86438183	.	mm10_enhancer.1011	enhancer	0	0	1	0.086957	1	1	0	0	0	0	F5promoter,F5enhancer,NAST
chr1	86440003	86440508	.	mm10_enhancer.1012	enhancer	0	0	0	0	1	1	0	0	0	0	F5enhancer
chr1	86441212	86441796	.	mm10_enhancer.1013	enhancer	0	0	0	0	1	1	0	0	0	0	F5enhancer
chr1	86442480	86442491	-	mm10_fantom5.4036	promoter	0	0	1	1	1	1	0	0	0	0	F5promoter,F5enhancer,NAST
chr1	86442538	86442554	-	mm10_fantom5.4037	promoter	0	0	1	1	1	1	0	0	0	0	F5promoter,F5enhancer,NAST
chr1	86450103	86450274	.	mm10_enhancer.1015	enhancer	0	0	0	0	1	1	0	0	0	0	F5enhancer
chr1	86464384	86464545	.	mm10_enhancer.1016	enhancer	0	0	0	0	1	1	0	0	0	0	F5enhancer
chr1	86467409	86467738	.	mm10_enhancer.1017	enhancer	0	0	2	0.133739	1	1	0	0	0	0	F5promoter,F5enhancer,NAST
chr1	86467421	86467439	-	mm10_fantom5.4038	promoter	0	0	1	1	1	1	0	0	0	0	F5promoter,F5enhancer,NAST
chr1	86467466	86467492	-	mm10_fantom5.4039	promoter	0	0	1	1	1	1	0	0	0	0	F5promoter,F5enhancer,NAST
chr1	86470757	86470771	+	mm10_fantom5.4040	promoter	0	0	1	1	0	0	0	0	0	0	F5promoter
chr1	86472000	86472542	.	mm10_enhancer.1018	enhancer	0	0	0	0	1	1	0	0	0	0	F5enhancer
chr1	86472778	86472943	.	mm10_enhancer.1019	enhancer	0	0	0	0	1	1	0	0	0	0	F5enhancer
chr1	86473527	86473568	+	mm10_fantom5.4041	promoter	0	0	1	1	0	0	0	0	0	0	F5promoter
chr1	86473658	86474006	+	Rpl30-ps6	processed_pseudogene	1	1	0	0	0	0	0	0	0	0	Gencode
chr1	86479162	86479427	.	mm10_enhancer.1020	enhancer	0	0	0	0	1	1	0	0	0	0	F5enhancer
chr1	86482428	86482527	.	mm10_enhancer.1021	enhancer	0	0	0	0	1	1	0	0	0	0	F5enhancer
chr1	86487331	86487369	-	mm10_fantom5.4042	promoter	0	0	1	1	0	0	0	0	0	0	F5promoter
chr1	86487376	86487396	-	mm10_fantom5.4043	promoter	0	0	1	1	0	0	0	0	0	0	F5promoter
chr1	86487405	86487450	-	mm10_fantom5.4044	promoter	0	0	1	1	0	0	0	0	0	0	F5promoter
chr1	86487746	86487770	+	mm10_fantom5.4045	promoter	0	0	1	1	0	0	0	0	0	0	F5promoter
chr1	86487771	86487831	+	mm10_fantom5.4046	promoter	0	0	1	1	0	0	0	0	0	0	F5promoter
chr1	86488674	86489059	.	mm10_enhancer.1022	enhancer	0	0	2	0.064935	1	1	0	0	0	0	F5promoter,F5enhancer,NAST
chr1	86488848	86488859	-	mm10_fantom5.4047	promoter	0	0	1	1	1	1	0	0	0	0	F5promoter,F5enhancer,NAST
chr1	86489045	86489059	+	mm10_fantom5.4048	promoter	0	0	1	1	1	1	0	0	0	0	F5promoter,F5enhancer,NAST
chr1	86492127	86492534	.	mm10_enhancer.1023	enhancer	0	0	1	0.078624	1	1	0	0	0	0	F5promoter,F5enhancer,NAST
chr1	86492219	86492251	-	mm10_fantom5.4049	promoter	0	0	1	1	1	1	0	0	0	0	F5promoter,F5enhancer,NAST
chr1	86492879	86493038	.	mm10_enhancer.1024	enhancer	0	0	0	0	1	1	0	0	0	0	F5enhancer
chr1	86498174	86498334	.	mm10_enhancer.1025	enhancer	0	0	0	0	1	1	0	0	0	0	F5enhancer
chr1	86502800	86503185	.	mm10_enhancer.1026	enhancer	0	0	0	0	1	1	0	0	0	0	F5enhancer
chr1	86503397	86503616	.	mm10_enhancer.1027	enhancer	0	0	4	0.273973	1	1	0	0	0	0	F5promoter,F5enhancer,NAST
chr1	86503403	86503416	-	mm10_fantom5.4050	promoter	0	0	1	1	1	1	0	0	0	0	F5promoter,F5enhancer,NAST
chr1	86503426	86503448	-	mm10_fantom5.4051	promoter	0	0	1	1	1	1	0	0	0	0	F5promoter,F5enhancer,NAST
chr1	86503579	86503589	+	mm10_fantom5.4052	promoter	0	0	1	1	1	1	0	0	0	0	F5promoter,F5enhancer,NAST
chr1	86503601	86503617	+	mm10_fantom5.4053	promoter	0	0	1	1	1	0.9375	0	0	0	0	F5promoter,F5enhancer,NAST
chr1	86503629	86503638	+	mm10_fantom5.4054	promoter	0	0	1	1	0	0	0	0	0	0	F5promoter
chr1	86503917	86504794	.	mm10_enhancer.1028	enhancer	0	0	5	0.124287	1	1	0	0	0	0	F5promoter,F5enhancer,NAST
chr1	86504055	86504080	-	mm10_fantom5.4055	promoter	0	0	1	1	1	1	0	0	0	0	F5promoter,F5enhancer,NAST
chr1	86504082	86504101	-	mm10_fantom5.4056	promoter	0	0	1	1	1	1	0	0	0	0	F5promoter,F5enhancer,NAST
chr1	86504391	86504410	-	mm10_fantom5.4057	promoter	0	0	1	1	1	1	0	0	0	0	F5promoter,F5enhancer,NAST
chr1	86504511	86504542	+	mm10_fantom5.4058	promoter	0	0	1	1	1	1	0	0	0	0	F5promoter,F5enhancer,NAST
chr1	86504611	86504626	+	mm10_fantom5.4059	promoter	0	0	1	1	1	1	0	0	0	0	F5promoter,F5enhancer,NAST
chr1	86507914	86508064	.	mm10_enhancer.1029	enhancer	0	0	0	0	1	1	0	0	0	0	F5enhancer
chr1	86509446	86509721	.	mm10_enhancer.1030	enhancer	0	0	0	0	1	1	0	0	0	0	F5enhancer
chr1	86511180	86511380	.	mm10_enhancer.1031	enhancer	0	0	0	0	1	1	0	0	0	0	F5enhancer
chr1	86522364	86522711	.	mm10_enhancer.1032	enhancer	0	0	2	0.057637	1	1	0	0	0	0	F5promoter,F5enhancer,NAST
chr1	86522665	86522683	+	mm10_fantom5.4060	promoter	0	0	1	1	1	1	0	0	0	0	F5promoter,F5enhancer,NAST
chr1	86522709	86522727	+	mm10_fantom5.4061	promoter	0	0	1	1	1	0.111111	0	0	0	0	F5promoter,F5enhancer,NAST
chr1	86523916	86524051	.	mm10_enhancer.1033	enhancer	0	0	0	0	1	1	0	0	0	0	F5enhancer
chr1	86524358	86524581	.	mm10_enhancer.1034	enhancer	0	0	0	0	1	1	0	0	0	0	F5enhancer
chr1	86525011	86525064	.	mm10_enhancer.1035	enhancer	0	0	0	0	1	1	0	0	0	0	F5enhancer
chr1	86525276	86525310	-	mm10_fantom5.4062	promoter	0	0	1	1	1	0.970588	0	0	0	0	F5promoter,F5enhancer,NAST
chr1	86525277	86525580	.	mm10_enhancer.1036	enhancer	0	0	2	0.224422	1	1	0	0	0	0	F5promoter,F5enhancer,NAST
chr1	86525490	86525525	+	mm10_fantom5.4063	promoter	0	0	1	1	1	1	0	0	0	0	F5promoter,F5enhancer,NAST
chr1	86526205	86526247	-	mm10_fantom5.4064	promoter	0	0	1	1	0	0	0	0	0	0	F5promoter
chr1	86526548	86526559	-	mm10_fantom5.4065	promoter	0	0	1	1	0	0	0	0	0	0	F5promoter
chr1	86526688	86526722	+	mm10_fantom5.4066	promoter	0	0	1	1	0	0	1	0.382353	1	0.029412	NA
chr1	86526709	86526737	+	mm10_nast.521	NAST	1	0.428571	1	0.464286	0	0	1	1	1	0.035714	Gencode,F5promoter,NAST,EPD
chr1	86526720	86526721	+	mm10_epd.480	promoter	0	0	1	1	0	0	1	1	1	1	NA
chr1	86526725	86530712	+	Ptma	protein_coding	1	1	3	0.016052	0	0	4	0.008277	0	0	Gencode,F5promoter,NAST
chr1	86526789	86526806	+	mm10_fantom5.4067	promoter	1	1	1	1	0	0	0	0	0	0	Gencode,F5promoter
chr1	86526823	86526859	+	mm10_fantom5.4068	promoter	1	1	1	1	0	0	0	0	0	0	Gencode,F5promoter
chr1	86526940	86526947	+	mm10_nast.522	NAST	1	1	0	0	0	0	1	1	0	0	Gencode,NAST
chr1	86528862	86528873	+	mm10_fantom5.4069	promoter	1	1	1	1	0	0	0	0	0	0	Gencode,F5promoter
chr1	86529168	86529170	+	mm10_nast.523	NAST	1	1	0	0	0	0	1	1	0	0	Gencode,NAST
chr1	86529470	86529482	+	mm10_nast.524	NAST	1	1	0	0	0	0	1	1	0	0	Gencode,NAST
chr1	86580057	86581232	+	Gm37152	TEC	2	1	0	0	0	0	0	0	0	0	Gencode
chr1	86582500	86582565	-	mm10_fantom5.4070	promoter	1	1	1	1	0	0	0	0	1	0.015385	Gencode,F5promoter,EPD
chr1	86582537	86582538	-	mm10_epd.481	promoter	1	1	1	1	0	0	0	0	1	1	Gencode,F5promoter,EPD
chr1	86582776	86582790	-	mm10_fantom5.4071	promoter	0	0	1	1	0	0	0	0	0	0	F5promoter
chr1	86582893	86582930	+	mm10_fantom5.4072	promoter	1	0.72973	1	1	0	0	1	0.216216	0	0	Gencode,F5promoter,NAST
chr1	86582912	86582920	+	mm10_nast.525	NAST	1	1	1	1	0	0	1	1	0	0	Gencode,F5promoter,NAST
chr1	86582949	86582951	+	mm10_nast.526	NAST	1	1	0	0	0	0	1	1	0	0	Gencode,NAST
chr1	86587125	86587156	+	mm10_fantom5.4073	promoter	1	1	1	1	0	0	1	0.612903	1	0.032258	Gencode,F5promoter,NAST,EPD
chr1	86587129	86587148	+	mm10_nast.527	NAST	1	1	1	1	0	0	1	1	1	0.052632	Gencode,F5promoter,NAST,EPD
chr1	86587141	86587142	+	mm10_epd.482	promoter	1	1	1	1	0	0	1	1	1	1	Gencode,F5promoter,NAST,EPD
chr1	86623455	86623567	.	mm10_enhancer.1037	enhancer	0	0	0	0	1	1	0	0	0	0	F5enhancer
chr1	86637551	86637608	-	Gm22955	miRNA	1	1	0	0	0	0	0	0	0	0	Gencode
chr1	86644942	86645012	.	mm10_enhancer.1038	enhancer	0	0	0	0	1	1	0	0	0	0	F5enhancer
chr1	86666290	86670571	-	Nppc	protein_coding	1	1	2	0.002569	0	0	0	0	0	0	Gencode,F5promoter
chr1	86666689	86666694	-	mm10_fantom5.4074	promoter	1	1	1	1	0	0	0	0	0	0	Gencode,F5promoter
chr1	86670565	86670579	-	mm10_fantom5.4075	promoter	1	0.428571	1	1	0	0	0	0	1	0.071429	Gencode,F5promoter,EPD
chr1	86670572	86670573	-	mm10_epd.483	promoter	0	0	1	1	0	0	0	0	1	1	F5promoter,EPD
chr1	86703788	86703843	+	mm10_fantom5.4076	promoter	1	0.654545	1	1	0	0	3	0.145455	1	0.018182	Gencode,F5promoter,NAST,EPD
chr1	86703790	86703795	+	mm10_nast.528	NAST	0	0	1	1	0	0	1	1	0	0	F5promoter,NAST,EPD
chr1	86703803	86703805	+	mm10_nast.529	NAST	0	0	1	1	0	0	1	1	0	0	F5promoter,NAST,EPD
chr1	86703818	86703819	+	mm10_epd.484	promoter	1	1	1	1	0	0	0	0	1	1	Gencode,F5promoter,EPD
chr1	86703827	86703828	+	mm10_nast.530	NAST	1	1	1	1	0	0	1	1	0	0	Gencode,F5promoter,NAST
chr1	86764943	86765365	-	Gm29097	processed_pseudogene	2	1	0	0	0	0	0	0	0	0	Gencode
chr1	86774818	86776528	+	Gm29055	sense_intronic	2	1	0	0	0	0	0	0	0	0	Gencode
chr1	86789261	86789265	+	mm10_fantom5.4077	promoter	1	1	1	1	0	0	0	0	0	0	Gencode,F5promoter
chr1	86826100	86829655	+	Gm38142	TEC	2	1	0	0	0	0	0	0	0	0	Gencode
chr1	86874349	86876664	+	Gm37541	TEC	2	1	0	0	0	0	0	0	0	0	Gencode
chr1	86893572	86895132	+	Gm38021	TEC	2	1	0	0	1	0.169231	0	0	0	0	Gencode,F5enhancer,EPD
chr1	86893608	86893872	.	mm10_enhancer.1039	enhancer	2	1	0	0	1	1	0	0	0	0	Gencode,F5enhancer,EPD
chr1	86896067	86896183	.	mm10_enhancer.1040	enhancer	1	1	0	0	1	1	0	0	0	0	Gencode,F5enhancer,EPD
chr1	86908792	86909683	-	Gm6136	processed_pseudogene	2	1	0	0	0	0	0	0	0	0	Gencode
chr1	86909689	86909711	-	mm10_nast.531	NAST	1	1	1	0.181818	0	0	1	1	0	0	Gencode,F5promoter,NAST
chr1	86909703	86909707	-	mm10_fantom5.4078	promoter	1	1	1	1	0	0	1	1	0	0	Gencode,F5promoter,NAST
chr1	86917991	86920656	+	Gm37967	TEC	2	1	0	0	0	0	0	0	0	0	Gencode
chr1	86955845	86956182	.	mm10_enhancer.1041	enhancer	2	1	0	0	1	1	0	0	0	0	Gencode,F5enhancer,EPD
chr1	86988269	86989016	+	Gm37017	TEC	3	1	0	0	0	0	0	0	0	0	Gencode
chr1	87020504	87020508	+	mm10_fantom5.4079	promoter	2	1	1	1	0	0	0	0	0	0	Gencode,F5promoter
chr1	87035701	87036107	.	mm10_enhancer.1042	enhancer	2	1	0	0	1	1	0	0	0	0	Gencode,F5enhancer,EPD
chr1	87036722	87039650	+	Gm37447	TEC	3	1	0	0	0	0	0	0	0	0	Gencode
chr1	87056724	87056747	.	mm10_enhancer.1043	enhancer	1	1	0	0	1	1	0	0	0	0	Gencode,F5enhancer,EPD
chr1	87067411	87067684	.	mm10_enhancer.1044	enhancer	0	0	0	0	1	1	0	0	0	0	F5enhancer
chr1	87068001	87068018	+	mm10_fantom5.4080	promoter	0	0	1	1	0	0	0	0	0	0	F5promoter
chr1	87068031	87071002	+	Akp-ps1	unprocessed_pseudogene	1	1	0	0	0	0	0	0	0	0	Gencode
chr1	87086693	87089928	-	Alppl2	protein_coding	2	1	0	0	0	0	0	0	1	0.000309	Gencode,EPD
chr1	87089927	87089928	-	mm10_epd.485	promoter	2	1	0	0	0	0	0	0	1	1	Gencode,EPD
chr1	87098001	87101606	-	Alpi	protein_coding	1	1	20	0.090707	0	0	0	0	1	0.000277	Gencode,F5promoter,EPD
chr1	87098098	87098116	-	mm10_fantom5.4081	promoter	1	1	1	1	0	0	0	0	0	0	Gencode,F5promoter
chr1	87098539	87098558	-	mm10_fantom5.4082	promoter	1	1	1	1	0	0	0	0	0	0	Gencode,F5promoter
chr1	87098559	87098599	-	mm10_fantom5.4083	promoter	1	1	1	1	0	0	0	0	0	0	Gencode,F5promoter
chr1	87098801	87098811	-	mm10_fantom5.4084	promoter	1	1	1	1	0	0	0	0	0	0	Gencode,F5promoter
chr1	87098877	87098904	-	mm10_fantom5.4085	promoter	1	1	1	1	0	0	0	0	0	0	Gencode,F5promoter
chr1	87099076	87099100	+	mm10_fantom5.4086	promoter	1	1	1	1	0	0	0	0	0	0	Gencode,F5promoter
chr1	87099135	87099144	-	mm10_fantom5.4087	promoter	1	1	1	1	0	0	0	0	0	0	Gencode,F5promoter
chr1	87099419	87099428	-	mm10_fantom5.4088	promoter	1	1	1	1	0	0	0	0	0	0	Gencode,F5promoter
chr1	87099445	87099454	-	mm10_fantom5.4089	promoter	1	1	1	1	0	0	0	0	0	0	Gencode,F5promoter
chr1	87099525	87099535	-	mm10_fantom5.4090	promoter	1	1	1	1	0	0	0	0	0	0	Gencode,F5promoter
chr1	87099549	87099561	-	mm10_fantom5.4091	promoter	1	1	1	1	0	0	0	0	0	0	Gencode,F5promoter
chr1	87099700	87099721	+	mm10_fantom5.4092	promoter	1	1	1	1	0	0	0	0	0	0	Gencode,F5promoter
chr1	87099734	87099747	-	mm10_fantom5.4093	promoter	1	1	1	1	0	0	0	0	0	0	Gencode,F5promoter
chr1	87100181	87100192	-	mm10_fantom5.4094	promoter	1	1	1	1	0	0	0	0	0	0	Gencode,F5promoter
chr1	87100316	87100354	-	mm10_fantom5.4095	promoter	1	1	1	1	0	0	0	0	0	0	Gencode,F5promoter
chr1	87100562	87100571	-	mm10_fantom5.4096	promoter	1	1	1	1	0	0	0	0	0	0	Gencode,F5promoter
chr1	87100579	87100592	-	mm10_fantom5.4097	promoter	1	1	1	1	0	0	0	0	0	0	Gencode,F5promoter
chr1	87100598	87100612	-	mm10_fantom5.4098	promoter	1	1	1	1	0	0	0	0	0	0	Gencode,F5promoter
chr1	87101561	87101566	-	mm10_fantom5.4099	promoter	1	1	1	1	0	0	0	0	0	0	Gencode,F5promoter
chr1	87101590	87101617	-	mm10_fantom5.4100	promoter	1	0.592593	1	1	0	0	0	0	1	0.037037	Gencode,F5promoter,EPD
chr1	87101605	87101606	-	mm10_epd.486	promoter	1	1	1	1	0	0	0	0	1	1	Gencode,F5promoter,EPD
chr1	87101630	87101636	-	mm10_fantom5.4101	promoter	0	0	1	1	0	0	0	0	0	0	F5promoter
chr1	87101715	87101719	-	mm10_fantom5.4102	promoter	0	0	1	1	0	0	0	0	0	0	F5promoter
chr1	87102236	87102252	-	mm10_fantom5.4103	promoter	0	0	1	1	0	0	0	0	0	0	F5promoter
chr1	87116320	87117158	-	Gm29372	processed_pseudogene	1	1	0	0	0	0	0	0	0	0	Gencode
chr1	87124946	87124960	+	mm10_fantom5.4104	promoter	0	0	1	1	0	0	0	0	1	0.071429	F5promoter,EPD
chr1	87124953	87124954	+	mm10_epd.487	promoter	0	0	1	1	0	0	0	0	1	1	F5promoter,EPD
chr1	87124972	87127912	+	Akp3	protein_coding	1	1	39	0.12449	0	0	0	0	0	0	Gencode,F5promoter
chr1	87125396	87125403	+	mm10_fantom5.4105	promoter	1	1	1	1	0	0	0	0	0	0	Gencode,F5promoter
chr1	87125688	87125696	+	mm10_fantom5.4106	promoter	1	1	1	1	0	0	0	0	0	0	Gencode,F5promoter
chr1	87125718	87125730	-	mm10_fantom5.4107	promoter	1	1	1	1	0	0	0	0	0	0	Gencode,F5promoter
chr1	87125733	87125740	-	mm10_fantom5.4108	promoter	1	1	1	1	0	0	0	0	0	0	Gencode,F5promoter
chr1	87125746	87125749	-	mm10_fantom5.4109	promoter	1	1	1	1	0	0	0	0	0	0	Gencode,F5promoter
chr1	87125931	87125938	+	mm10_fantom5.4110	promoter	1	1	1	1	0	0	0	0	0	0	Gencode,F5promoter
chr1	87125967	87125977	+	mm10_fantom5.4111	promoter	1	1	1	1	0	0	0	0	0	0	Gencode,F5promoter
chr1	87125997	87126004	+	mm10_fantom5.4112	promoter	1	1	1	1	0	0	0	0	0	0	Gencode,F5promoter
chr1	87126323	87126333	+	mm10_fantom5.4113	promoter	1	1	1	1	0	0	0	0	0	0	Gencode,F5promoter
chr1	87126344	87126352	+	mm10_fantom5.4114	promoter	1	1	1	1	0	0	0	0	0	0	Gencode,F5promoter
chr1	87126725	87126731	+	mm10_fantom5.4115	promoter	1	1	1	1	0	0	0	0	0	0	Gencode,F5promoter
chr1	87126755	87126765	+	mm10_fantom5.4116	promoter	1	1	1	1	0	0	0	0	0	0	Gencode,F5promoter
chr1	87126798	87126808	-	mm10_fantom5.4117	promoter	1	1	1	1	0	0	0	0	0	0	Gencode,F5promoter
chr1	87126809	87126818	+	mm10_fantom5.4118	promoter	1	1	1	1	0	0	0	0	0	0	Gencode,F5promoter
chr1	87126933	87126945	+	mm10_fantom5.4119	promoter	1	1	1	1	0	0	0	0	0	0	Gencode,F5promoter
chr1	87126961	87126971	+	mm10_fantom5.4120	promoter	1	1	1	1	0	0	0	0	0	0	Gencode,F5promoter
chr1	87126974	87126982	+	mm10_fantom5.4121	promoter	1	1	1	1	0	0	0	0	0	0	Gencode,F5promoter
chr1	87126991	87126995	+	mm10_fantom5.4122	promoter	1	1	1	1	0	0	0	0	0	0	Gencode,F5promoter
chr1	87127017	87127027	+	mm10_fantom5.4123	promoter	1	1	1	1	0	0	0	0	0	0	Gencode,F5promoter
chr1	87127040	87127050	+	mm10_fantom5.4124	promoter	1	1	1	1	0	0	0	0	0	0	Gencode,F5promoter
chr1	87127057	87127063	+	mm10_fantom5.4125	promoter	1	1	1	1	0	0	0	0	0	0	Gencode,F5promoter
chr1	87127094	87127101	+	mm10_fantom5.4126	promoter	1	1	1	1	0	0	0	0	0	0	Gencode,F5promoter
chr1	87127124	87127128	-	mm10_fantom5.4127	promoter	1	1	1	1	0	0	0	0	0	0	Gencode,F5promoter
chr1	87127330	87127338	+	mm10_fantom5.4128	promoter	1	1	1	1	0	0	0	0	0	0	Gencode,F5promoter
chr1	87127349	87127374	+	mm10_fantom5.4129	promoter	1	1	1	1	0	0	0	0	0	0	Gencode,F5promoter
chr1	87127386	87127391	-	mm10_fantom5.4130	promoter	1	1	1	1	0	0	0	0	0	0	Gencode,F5promoter
chr1	87127408	87127419	+	mm10_fantom5.4131	promoter	1	1	1	1	0	0	0	0	0	0	Gencode,F5promoter
chr1	87127535	87127541	+	mm10_fantom5.4132	promoter	1	1	1	1	0	0	0	0	0	0	Gencode,F5promoter
chr1	87127577	87127596	-	mm10_fantom5.4133	promoter	1	1	2	1	0	0	0	0	0	0	Gencode,F5promoter
chr1	87127588	87127594	+	mm10_fantom5.4134	promoter	1	1	2	1	0	0	0	0	0	0	Gencode,F5promoter
chr1	87127596	87127601	+	mm10_fantom5.4135	promoter	1	1	1	1	0	0	0	0	0	0	Gencode,F5promoter
chr1	87127620	87127626	+	mm10_fantom5.4136	promoter	1	1	1	1	0	0	0	0	0	0	Gencode,F5promoter
chr1	87127694	87127695	+	mm10_fantom5.4137	promoter	1	1	1	1	0	0	0	0	0	0	Gencode,F5promoter
chr1	87127708	87127711	+	mm10_fantom5.4138	promoter	1	1	1	1	0	0	0	0	0	0	Gencode,F5promoter
chr1	87127728	87127740	+	mm10_fantom5.4139	promoter	1	1	1	1	0	0	0	0	0	0	Gencode,F5promoter
chr1	87127748	87127792	-	mm10_fantom5.4140	promoter	1	1	1	1	0	0	0	0	0	0	Gencode,F5promoter
chr1	87127809	87127833	-	mm10_fantom5.4141	promoter	1	1	1	1	0	0	0	0	0	0	Gencode,F5promoter
chr1	87127833	87127836	+	mm10_fantom5.4142	promoter	1	1	1	1	0	0	0	0	0	0	Gencode,F5promoter
chr1	87127903	87127913	+	mm10_fantom5.4143	promoter	1	0.9	1	1	0	0	0	0	0	0	Gencode,F5promoter
chr1	87127928	87127953	+	mm10_fantom5.4144	promoter	0	0	2	1	0	0	0	0	0	0	F5promoter
chr1	87127940	87127945	-	mm10_fantom5.4145	promoter	0	0	2	1	0	0	0	0	0	0	F5promoter
chr1	87127957	87127974	+	mm10_fantom5.4146	promoter	0	0	1	1	0	0	0	0	0	0	F5promoter
chr1	87128007	87128012	+	mm10_fantom5.4147	promoter	0	0	1	1	0	0	0	0	0	0	F5promoter
chr1	87128048	87128051	+	mm10_fantom5.4148	promoter	0	0	1	1	0	0	0	0	0	0	F5promoter
chr1	87128078	87128092	+	mm10_fantom5.4149	promoter	0	0	1	1	0	0	0	0	0	0	F5promoter
chr1	87128146	87128162	+	mm10_fantom5.4150	promoter	0	0	1	1	0	0	0	0	0	0	F5promoter
chr1	87128186	87128189	+	mm10_fantom5.4151	promoter	0	0	1	1	0	0	0	0	0	0	F5promoter
chr1	87128198	87128207	+	mm10_fantom5.4152	promoter	0	0	1	1	0	0	0	0	0	0	F5promoter
chr1	87128280	87128302	-	mm10_fantom5.4153	promoter	0	0	1	1	0	0	0	0	0	0	F5promoter
chr1	87128349	87128365	-	mm10_fantom5.4154	promoter	0	0	1	1	0	0	0	0	0	0	F5promoter
chr1	87128368	87128378	-	mm10_fantom5.4155	promoter	0	0	2	1	0	0	0	0	0	0	F5promoter
chr1	87128373	87128388	+	mm10_fantom5.4156	promoter	0	0	2	1	0	0	0	0	0	0	F5promoter
chr1	87128602	87128605	+	mm10_fantom5.4157	promoter	0	0	1	1	0	0	0	0	0	0	F5promoter
chr1	87128689	87128697	+	mm10_fantom5.4158	promoter	0	0	1	1	0	0	0	0	0	0	F5promoter
chr1	87147654	87156521	-	Ecel1	protein_coding	1	1	1	0.00203	0	0	0	0	2	0.000226	Gencode,F5promoter,EPD
chr1	87154893	87154894	-	mm10_epd.488	promoter	1	1	0	0	0	0	0	0	1	1	Gencode,EPD
chr1	87156127	87156145	-	mm10_fantom5.4159	promoter	1	1	1	1	0	0	0	0	1	0.055556	Gencode,F5promoter,EPD
chr1	87156135	87156136	-	mm10_epd.489	promoter	1	1	1	1	0	0	0	0	1	1	Gencode,F5promoter,EPD
chr1	87179942	87180116	.	mm10_enhancer.1045	enhancer	0	0	0	0	1	1	0	0	0	0	F5enhancer
chr1	87180442	87180535	.	mm10_enhancer.1046	enhancer	0	0	0	0	1	1	0	0	0	0	F5enhancer
chr1	87180912	87181276	.	mm10_enhancer.1047	enhancer	0	0	3	0.104396	1	1	0	0	0	0	F5promoter,F5enhancer,NAST
chr1	87180960	87180969	-	mm10_fantom5.4160	promoter	0	0	1	1	1	1	0	0	0	0	F5promoter,F5enhancer,NAST
chr1	87181240	87181254	+	mm10_fantom5.4161	promoter	0	0	1	1	1	1	0	0	0	0	F5promoter,F5enhancer,NAST
chr1	87181261	87181279	+	mm10_fantom5.4162	promoter	0	0	1	1	1	0.833333	0	0	0	0	F5promoter,F5enhancer,NAST
chr1	87183310	87183316	+	mm10_fantom5.4163	promoter	1	0.666667	1	1	0	0	0	0	0	0	Gencode,F5promoter
chr1	87183312	87188405	+	Prss56	protein_coding	1	1	2	0.003927	0	0	0	0	0	0	Gencode,F5promoter
chr1	87186661	87186677	+	mm10_fantom5.4164	promoter	1	1	1	1	0	0	0	0	0	0	Gencode,F5promoter
chr1	87190624	87190640	+	mm10_fantom5.4165	promoter	1	1	1	1	0	0	0	0	1	0.0625	Gencode,F5promoter,EPD
chr1	87190634	87190635	+	mm10_epd.490	promoter	1	1	1	1	0	0	0	0	1	1	Gencode,F5promoter,EPD
chr1	87190670	87190683	+	mm10_fantom5.4166	promoter	1	1	1	1	0	0	0	0	0	0	Gencode,F5promoter
chr1	87205784	87205793	+	mm10_fantom5.4167	promoter	1	1	1	1	0	0	0	0	0	0	Gencode,F5promoter
chr1	87205799	87205817	+	mm10_fantom5.4168	promoter	1	1	1	1	0	0	0	0	1	0.055556	Gencode,F5promoter,EPD
chr1	87205810	87205811	+	mm10_epd.491	promoter	1	1	1	1	0	0	0	0	1	1	Gencode,F5promoter,EPD
chr1	87213909	87213918	+	mm10_fantom5.4169	promoter	1	0.555556	1	1	0	0	0	0	0	0	Gencode,F5promoter
chr1	87213924	87213990	+	mm10_fantom5.4170	promoter	1	1	1	1	0	0	1	0.19697	1	0.015152	Gencode,F5promoter,NAST,EPD
chr1	87213963	87213964	+	mm10_epd.492	promoter	1	1	1	1	0	0	1	1	1	1	Gencode,F5promoter,NAST,EPD
chr1	87213963	87213976	+	mm10_nast.532	NAST	1	1	1	1	0	0	1	1	1	0.076923	Gencode,F5promoter,NAST,EPD
chr1	87214059	87214068	+	mm10_fantom5.4171	promoter	1	1	1	1	0	0	0	0	0	0	Gencode,F5promoter
chr1	87214301	87214369	+	mm10_fantom5.4172	promoter	1	1	1	1	0	0	1	0.205882	0	0	Gencode,F5promoter,NAST
chr1	87214322	87214336	+	mm10_nast.533	NAST	1	1	1	1	0	0	1	1	0	0	Gencode,F5promoter,NAST
chr1	87214376	87214389	+	mm10_fantom5.4173	promoter	1	1	1	1	0	0	1	0.153846	0	0	Gencode,F5promoter,NAST
chr1	87214381	87214383	+	mm10_nast.534	NAST	1	1	1	1	0	0	1	1	0	0	Gencode,F5promoter,NAST
chr1	87219633	87219656	-	mm10_fantom5.4174	promoter	1	1	1	1	0	0	0	0	0	0	Gencode,F5promoter
chr1	87225911	87225938	+	mm10_fantom5.4175	promoter	1	1	1	1	0	0	0	0	0	0	Gencode,F5promoter
chr1	87251147	87251248	+	Gm26187	snRNA	1	1	0	0	0	0	0	0	0	0	Gencode
chr1	87264345	87264370	+	mm10_fantom5.4176	promoter	1	0.32	1	1	0	0	0	0	1	0.04	Gencode,F5promoter,EPD
chr1	87264362	87264363	+	mm10_epd.493	promoter	1	1	1	1	0	0	0	0	1	1	Gencode,F5promoter,EPD
chr1	87264413	87264444	+	mm10_fantom5.4177	promoter	1	1	1	1	0	0	0	0	0	0	Gencode,F5promoter
chr1	87264480	87265174	-	Efhd1os	antisense	2	1	1	0.043228	0	0	0	0	0	0	Gencode,F5promoter
chr1	87264603	87264633	+	mm10_fantom5.4178	promoter	2	1	1	1	0	0	0	0	0	0	Gencode,F5promoter
chr1	87281757	87281762	+	mm10_fantom5.4179	promoter	1	1	1	1	0	0	0	0	0	0	Gencode,F5promoter
chr1	87326997	87327006	+	mm10_fantom5.4180	promoter	1	1	1	1	0	0	0	0	0	0	Gencode,F5promoter
chr1	87327008	87327042	+	mm10_fantom5.4181	promoter	1	1	1	1	0	0	1	0.235294	1	0.029412	Gencode,F5promoter,NAST,EPD
chr1	87327028	87327036	+	mm10_nast.535	NAST	1	1	1	1	0	0	1	1	1	0.125	Gencode,F5promoter,NAST,EPD
chr1	87327031	87327032	+	mm10_epd.494	promoter	1	1	1	1	0	0	1	1	1	1	Gencode,F5promoter,NAST,EPD
chr1	87327044	87327053	+	mm10_fantom5.4182	promoter	1	1	1	1	0	0	0	0	0	0	Gencode,F5promoter
chr1	87327067	87327069	+	mm10_nast.536	NAST	1	1	0	0	0	0	1	1	0	0	Gencode,NAST
chr1	87336608	87336613	+	mm10_fantom5.4183	promoter	1	1	1	1	0	0	0	0	0	0	Gencode,F5promoter
chr1	87341454	87341561	-	Gm22549	snRNA	2	1	0	0	0	0	0	0	0	0	Gencode
chr1	87358375	87358379	+	mm10_fantom5.4184	promoter	1	1	1	1	0	0	0	0	0	0	Gencode,F5promoter
chr1	87360277	87360280	+	mm10_fantom5.4185	promoter	1	1	1	1	0	0	0	0	0	0	Gencode,F5promoter
chr1	87362663	87362665	+	mm10_fantom5.4186	promoter	1	1	1	1	0	0	0	0	0	0	Gencode,F5promoter
chr1	87394721	87394734	-	mm10_fantom5.4187	promoter	2	1	1	1	0	0	0	0	1	0.076923	Gencode,F5promoter,EPD
chr1	87394727	87394728	-	mm10_epd.495	promoter	2	1	1	1	0	0	0	0	1	1	Gencode,F5promoter,EPD
chr1	87403705	87403715	+	mm10_fantom5.4188	promoter	1	1	1	1	0	0	0	0	0	0	Gencode,F5promoter
chr1	87404947	87404960	+	mm10_fantom5.4189	promoter	1	1	1	1	0	0	0	0	0	0	Gencode,F5promoter
chr1	87404977	87404982	+	mm10_fantom5.4190	promoter	1	1	1	1	0	0	0	0	0	0	Gencode,F5promoter
chr1	87404987	87404998	+	mm10_fantom5.4191	promoter	1	1	1	1	0	0	0	0	0	0	Gencode,F5promoter
chr1	87415254	87415349	-	Gm23504	snRNA	2	1	0	0	0	0	0	0	0	0	Gencode
chr1	87440464	87440477	+	mm10_fantom5.4192	promoter	1	1	1	1	0	0	0	0	0	0	Gencode,F5promoter
chr1	87443013	87443015	+	mm10_fantom5.4193	promoter	1	1	1	1	0	0	0	0	0	0	Gencode,F5promoter
chr1	87449283	87449286	+	mm10_fantom5.4194	promoter	1	1	1	1	0	0	0	0	0	0	Gencode,F5promoter
chr1	87470258	87470281	+	mm10_fantom5.4195	promoter	1	0.478261	1	1	0	0	0	0	1	0.043478	Gencode,F5promoter,EPD
chr1	87470268	87470269	+	mm10_epd.496	promoter	0	0	1	1	0	0	0	0	1	1	F5promoter,EPD
chr1	87470290	87470291	+	mm10_fantom5.4196	promoter	1	1	1	1	0	0	0	0	0	0	Gencode,F5promoter
chr1	87470293	87470304	+	mm10_fantom5.4197	promoter	1	1	1	1	0	0	0	0	0	0	Gencode,F5promoter
chr1	87470308	87470330	+	mm10_fantom5.4198	promoter	1	1	1	1	0	0	0	0	0	0	Gencode,F5promoter
chr1	87494884	87494963	.	mm10_enhancer.1048	enhancer	1	1	0	0	1	1	0	0	0	0	Gencode,F5enhancer,EPD
chr1	87498063	87498295	.	mm10_enhancer.1049	enhancer	1	1	0	0	1	1	0	0	0	0	Gencode,F5enhancer,EPD
chr1	87510283	87510294	-	mm10_fantom5.4199	promoter	2	1	1	1	0	0	0	0	0	0	Gencode,F5promoter
chr1	87510306	87510373	-	mm10_fantom5.4200	promoter	2	1	1	1	0	0	0	0	1	0.014925	Gencode,F5promoter,EPD
chr1	87510343	87510344	-	mm10_epd.497	promoter	2	1	1	1	0	0	0	0	1	1	Gencode,F5promoter,EPD
chr1	87510548	87510584	-	mm10_fantom5.4201	promoter	2	1	1	1	0	0	0	0	0	0	Gencode,F5promoter
chr1	87514174	87514297	+	Gm17181	processed_pseudogene	3	1	0	0	0	0	0	0	0	0	Gencode
chr1	87543634	87544692	-	Gm6153	processed_pseudogene	3	1	0	0	0	0	0	0	0	0	Gencode
chr1	87551090	87551268	.	mm10_enhancer.1050	enhancer	2	1	1	0.033708	1	1	0	0	0	0	Gencode,F5promoter,F5enhancer
chr1	87551262	87551268	+	mm10_fantom5.4202	promoter	2	1	1	1	1	1	0	0	0	0	Gencode,F5promoter,F5enhancer
chr1	87573825	87573871	-	mm10_fantom5.4203	promoter	2	1	1	1	0	0	0	0	1	0.021739	Gencode,F5promoter,EPD
chr1	87573842	87573843	-	mm10_epd.498	promoter	2	1	1	1	0	0	0	0	1	1	Gencode,F5promoter,EPD
chr1	87573905	87573934	-	mm10_fantom5.4204	promoter	1	1	1	1	0	0	0	0	0	0	Gencode,F5promoter
chr1	87574016	87574032	+	mm10_fantom5.4205	promoter	1	1	1	1	0	0	0	0	1	0.0625	Gencode,F5promoter,EPD
chr1	87574026	87574027	+	mm10_epd.499	promoter	1	1	1	1	0	0	0	0	1	1	Gencode,F5promoter,EPD
chr1	87574807	87575064	.	mm10_enhancer.1051	enhancer	1	1	0	0	1	1	0	0	0	0	Gencode,F5enhancer,EPD
chr1	87584054	87584055	+	mm10_epd.500	promoter	1	1	0	0	0	0	0	0	1	1	Gencode,EPD
chr1	87588781	87588786	+	mm10_fantom5.4206	promoter	1	1	1	1	0	0	0	0	0	0	Gencode,F5promoter
chr1	87594545	87594556	+	mm10_fantom5.4207	promoter	1	1	1	1	0	0	0	0	1	0.090909	Gencode,F5promoter,EPD
chr1	87594549	87594550	+	mm10_epd.501	promoter	1	1	1	1	0	0	0	0	1	1	Gencode,F5promoter,EPD
chr1	87594583	87594597	+	mm10_fantom5.4208	promoter	1	1	1	1	0	0	0	0	0	0	Gencode,F5promoter
chr1	87607492	87607823	.	mm10_enhancer.1052	enhancer	0	0	1	0.039275	1	1	0	0	0	0	F5promoter,F5enhancer,NAST
chr1	87607809	87607822	+	mm10_fantom5.4209	promoter	0	0	1	1	1	1	0	0	0	0	F5promoter,F5enhancer,NAST
chr1	87620306	87620323	+	mm10_fantom5.4210	promoter	1	0.705882	1	1	0	0	0	0	0	0	Gencode,F5promoter
chr1	87620334	87620401	+	mm10_fantom5.4211	promoter	1	1	1	1	0	0	1	0.253731	1	0.014925	Gencode,F5promoter,NAST,EPD
chr1	87620337	87620354	+	mm10_nast.537	NAST	1	1	1	1	0	0	1	1	0	0	Gencode,F5promoter,NAST
chr1	87620375	87620376	+	mm10_epd.502	promoter	1	1	1	1	0	0	0	0	1	1	Gencode,F5promoter,EPD
chr1	87620431	87620438	+	mm10_fantom5.4212	promoter	1	1	1	1	0	0	0	0	0	0	Gencode,F5promoter
chr1	87620455	87620463	+	mm10_fantom5.4213	promoter	1	1	1	1	0	0	0	0	0	0	Gencode,F5promoter
chr1	87621518	87621540	-	mm10_fantom5.4214	promoter	1	1	1	1	0	0	0	0	0	0	Gencode,F5promoter
chr1	87625429	87625684	.	mm10_enhancer.1053	enhancer	1	1	1	0.078431	1	1	0	0	0	0	Gencode,F5promoter,F5enhancer
chr1	87625511	87625531	+	mm10_fantom5.4215	promoter	1	1	1	1	1	1	0	0	0	0	Gencode,F5promoter,F5enhancer
chr1	87626311	87626730	.	mm10_enhancer.1054	enhancer	1	1	2	0.095465	1	1	0	0	0	0	Gencode,F5promoter,F5enhancer
chr1	87626434	87626464	-	mm10_fantom5.4216	promoter	1	1	1	1	1	1	0	0	0	0	Gencode,F5promoter,F5enhancer
chr1	87626680	87626690	+	mm10_fantom5.4217	promoter	1	1	1	1	1	1	0	0	0	0	Gencode,F5promoter,F5enhancer
chr1	87627075	87627451	.	mm10_enhancer.1055	enhancer	1	1	0	0	1	1	0	0	0	0	Gencode,F5enhancer,EPD
chr1	87632293	87632396	.	mm10_enhancer.1056	enhancer	1	1	0	0	1	1	0	0	0	0	Gencode,F5enhancer,EPD
chr1	87635962	87635978	+	mm10_fantom5.4218	promoter	1	1	1	1	0	0	0	0	0	0	Gencode,F5promoter
chr1	87636097	87636453	.	mm10_enhancer.1057	enhancer	1	1	0	0	1	1	0	0	0	0	Gencode,F5enhancer,EPD
chr1	87637125	87637130	+	mm10_fantom5.4219	promoter	1	1	1	1	0	0	0	0	0	0	Gencode,F5promoter
chr1	87637507	87637512	+	mm10_fantom5.4220	promoter	1	1	1	1	0	0	0	0	0	0	Gencode,F5promoter
chr1	87638346	87638504	.	mm10_enhancer.1058	enhancer	1	1	0	0	1	1	0	0	0	0	Gencode,F5enhancer,EPD
chr1	87639036	87639131	.	mm10_enhancer.1059	enhancer	1	1	0	0	1	1	0	0	0	0	Gencode,F5enhancer,EPD
chr1	87639862	87640024	.	mm10_enhancer.1060	enhancer	1	1	0	0	1	1	0	0	0	0	Gencode,F5enhancer,EPD
chr1	87640312	87640969	.	mm10_enhancer.1061	enhancer	1	1	1	0.074581	1	1	0	0	0	0	Gencode,F5promoter,F5enhancer
chr1	87640699	87640748	+	mm10_fantom5.4221	promoter	1	1	1	1	1	1	0	0	0	0	Gencode,F5promoter,F5enhancer
chr1	87641175	87641178	+	mm10_fantom5.4222	promoter	1	1	1	1	0	0	0	0	0	0	Gencode,F5promoter
chr1	87645822	87646302	.	mm10_enhancer.1062	enhancer	1	1	0	0	1	1	0	0	0	0	Gencode,F5enhancer,EPD
chr1	87646610	87646645	+	mm10_fantom5.4223	promoter	1	1	1	1	0	0	0	0	0	0	Gencode,F5promoter
chr1	87650649	87650675	-	mm10_fantom5.4224	promoter	1	1	1	1	1	1	0	0	0	0	Gencode,F5promoter,F5enhancer
chr1	87650649	87651108	.	mm10_enhancer.1063	enhancer	1	1	1	0.056645	1	1	0	0	0	0	Gencode,F5promoter,F5enhancer
chr1	87653313	87653326	+	mm10_fantom5.4225	promoter	1	1	1	1	0	0	0	0	0	0	Gencode,F5promoter
chr1	87653331	87653342	+	mm10_fantom5.4226	promoter	1	1	1	1	0	0	0	0	0	0	Gencode,F5promoter
chr1	87659795	87659808	-	mm10_fantom5.4227	promoter	1	1	1	1	0	0	0	0	0	0	Gencode,F5promoter
chr1	87662121	87662125	+	mm10_fantom5.4228	promoter	1	1	1	1	0	0	0	0	0	0	Gencode,F5promoter
chr1	87664044	87664170	.	mm10_enhancer.1064	enhancer	1	1	0	0	1	1	0	0	0	0	Gencode,F5enhancer,EPD
chr1	87668157	87668159	-	mm10_fantom5.4229	promoter	1	1	1	1	0	0	0	0	0	0	Gencode,F5promoter
chr1	87674202	87674214	+	mm10_fantom5.4230	promoter	1	1	1	1	0	0	0	0	0	0	Gencode,F5promoter
chr1	87675640	87675671	+	mm10_fantom5.4231	promoter	1	1	1	1	0	0	0	0	0	0	Gencode,F5promoter
chr1	87676194	87676209	+	mm10_fantom5.4232	promoter	1	1	1	1	0	0	0	0	1	0.066667	Gencode,F5promoter,EPD
chr1	87676195	87676196	+	mm10_epd.503	promoter	1	1	1	1	0	0	0	0	1	1	Gencode,F5promoter,EPD
chr1	87676230	87676280	+	mm10_fantom5.4233	promoter	1	1	1	1	0	0	1	0.26	0	0	Gencode,F5promoter,NAST
chr1	87676235	87676248	+	mm10_nast.538	NAST	1	1	1	1	0	0	1	1	0	0	Gencode,F5promoter,NAST
chr1	87676283	87676306	+	mm10_fantom5.4234	promoter	1	1	1	1	0	0	2	0.086957	0	0	Gencode,F5promoter,NAST
chr1	87676288	87676289	+	mm10_nast.539	NAST	1	1	1	1	0	0	1	1	0	0	Gencode,F5promoter,NAST
chr1	87676292	87676293	+	mm10_nast.540	NAST	1	1	1	1	0	0	1	1	0	0	Gencode,F5promoter,NAST
chr1	87676448	87676467	+	mm10_fantom5.4235	promoter	1	1	1	1	0	0	0	0	0	0	Gencode,F5promoter
chr1	87676483	87676490	+	mm10_nast.541	NAST	1	1	1	1	0	0	1	1	0	0	Gencode,F5promoter,NAST
chr1	87676483	87676495	+	mm10_fantom5.4236	promoter	1	1	1	1	0	0	1	0.583333	0	0	Gencode,F5promoter,NAST
chr1	87678225	87678570	.	mm10_enhancer.1065	enhancer	1	1	0	0	1	1	0	0	0	0	Gencode,F5enhancer,EPD
chr1	87694864	87694870	+	mm10_fantom5.4237	promoter	1	1	1	1	0	0	0	0	0	0	Gencode,F5promoter
chr1	87698146	87698157	+	mm10_fantom5.4238	promoter	1	1	1	1	0	0	0	0	0	0	Gencode,F5promoter
chr1	87700397	87700406	+	mm10_fantom5.4239	promoter	1	1	1	1	0	0	0	0	0	0	Gencode,F5promoter
chr1	87701085	87701093	+	mm10_fantom5.4240	promoter	1	1	1	1	0	0	0	0	0	0	Gencode,F5promoter
chr1	87701150	87701168	+	mm10_fantom5.4241	promoter	1	1	1	1	0	0	0	0	0	0	Gencode,F5promoter
chr1	87701196	87701197	+	mm10_fantom5.4242	promoter	1	1	1	1	0	0	0	0	0	0	Gencode,F5promoter
chr1	87701243	87701252	+	mm10_fantom5.4243	promoter	1	1	1	1	0	0	0	0	0	0	Gencode,F5promoter
chr1	87701259	87701265	+	mm10_fantom5.4244	promoter	1	1	1	1	0	0	0	0	0	0	Gencode,F5promoter
chr1	87702323	87702373	+	mm10_fantom5.4245	promoter	1	1	1	1	0	0	0	0	0	0	Gencode,F5promoter
chr1	87716971	87716975	+	mm10_fantom5.4246	promoter	1	1	1	1	0	0	0	0	0	0	Gencode,F5promoter
chr1	87756004	87756115	+	mm10_fantom5.4247	promoter	1	1	1	1	0	0	1	0.063063	1	0.009009	Gencode,F5promoter,NAST,EPD
chr1	87756055	87756056	+	mm10_epd.504	promoter	1	1	1	1	0	0	0	0	1	1	Gencode,F5promoter,EPD
chr1	87756070	87756077	+	mm10_nast.542	NAST	1	1	1	1	0	0	1	1	0	0	Gencode,F5promoter,NAST
chr1	87766101	87766119	+	mm10_fantom5.4248	promoter	1	1	1	1	0	0	0	0	0	0	Gencode,F5promoter
chr1	87776936	87776941	+	mm10_fantom5.4249	promoter	2	1	1	1	0	0	0	0	0	0	Gencode,F5promoter
chr1	87776937	87777209	+	Gm25395	scaRNA	2	1	1	0.014706	0	0	0	0	0	0	Gencode,F5promoter
chr1	87784552	87784557	+	mm10_nast.543	NAST	2	1	0	0	0	0	1	1	0	0	Gencode,NAST
chr1	87784555	87784820	+	Scarna6	scaRNA	2	1	0	0	0	0	1	0.007547	0	0	Gencode,NAST
chr1	87793469	87793478	.	mm10_enhancer.1066	enhancer	0	0	0	0	1	1	0	0	0	0	F5enhancer
chr1	87803638	87803662	+	mm10_fantom5.4250	promoter	0	0	1	1	0	0	0	0	0	0	F5promoter
chr1	87803863	87803880	+	mm10_fantom5.4251	promoter	1	1	1	1	0	0	0	0	0	0	Gencode,F5promoter
chr1	87803897	87803906	+	mm10_fantom5.4252	promoter	1	1	1	1	0	0	0	0	0	0	Gencode,F5promoter
chr1	87803915	87803929	+	mm10_fantom5.4253	promoter	1	1	1	1	0	0	0	0	1	0.071429	Gencode,F5promoter,EPD
chr1	87803921	87803922	+	mm10_epd.505	promoter	1	1	1	1	0	0	0	0	1	1	Gencode,F5promoter,EPD
chr1	87803933	87803945	+	mm10_fantom5.4254	promoter	1	1	1	1	0	0	0	0	0	0	Gencode,F5promoter
chr1	87813342	87813351	+	mm10_fantom5.4255	promoter	1	1	1	1	0	0	0	0	0	0	Gencode,F5promoter
chr1	87814796	87814808	+	mm10_fantom5.4256	promoter	1	1	1	1	0	0	0	0	0	0	Gencode,F5promoter
chr1	87828289	87828292	+	mm10_fantom5.4257	promoter	1	1	1	1	0	0	0	0	0	0	Gencode,F5promoter
chr1	87828567	87828593	+	mm10_fantom5.4258	promoter	1	1	1	1	0	0	0	0	0	0	Gencode,F5promoter
chr1	87829804	87830013	.	mm10_enhancer.1067	enhancer	1	1	0	0	1	1	0	0	0	0	Gencode,F5enhancer,EPD
chr1	87835530	87835535	+	mm10_fantom5.4259	promoter	1	1	1	1	0	0	0	0	0	0	Gencode,F5promoter
chr1	87847103	87847460	.	mm10_enhancer.1068	enhancer	0	0	0	0	1	1	0	0	0	0	F5enhancer
chr1	87848947	87849309	.	mm10_enhancer.1069	enhancer	0	0	0	0	1	1	0	0	0	0	F5enhancer
chr1	87849384	87849635	.	mm10_enhancer.1070	enhancer	0	0	0	0	1	1	0	0	0	0	F5enhancer
chr1	87853153	87853167	-	mm10_fantom5.4260	promoter	0	0	1	1	0	0	0	0	0	0	F5promoter
chr1	87853264	87853306	+	mm10_fantom5.4261	promoter	1	0.47619	1	1	0	0	1	0.428571	1	0.02381	Gencode,F5promoter,NAST,EPD
chr1	87853275	87853276	+	mm10_epd.506	promoter	0	0	1	1	0	0	1	1	1	1	NA
chr1	87853275	87853293	+	mm10_nast.544	NAST	1	0.388889	1	1	0	0	1	1	1	0.055556	Gencode,F5promoter,NAST,EPD
chr1	87853327	87853332	+	mm10_fantom5.4262	promoter	1	1	1	1	0	0	0	0	0	0	Gencode,F5promoter
chr1	87853338	87853343	+	mm10_fantom5.4263	promoter	1	1	1	1	0	0	0	0	0	0	Gencode,F5promoter
chr1	87853346	87854299	-	Gm19582	antisense	2	1	1	0.013641	0	0	0	0	0	0	Gencode,F5promoter
chr1	87854246	87854259	-	mm10_fantom5.4264	promoter	2	1	1	1	0	0	0	0	0	0	Gencode,F5promoter
chr1	87854961	87855307	.	mm10_enhancer.1071	enhancer	1	1	0	0	1	1	0	0	0	0	Gencode,F5enhancer,EPD
chr1	87856935	87857317	.	mm10_enhancer.1072	enhancer	1	1	0	0	1	1	0	0	0	0	Gencode,F5enhancer,EPD
chr1	87864184	87864198	+	mm10_fantom5.4265	promoter	1	1	1	1	0	0	0	0	0	0	Gencode,F5promoter
chr1	87865072	87865916	+	4833421G17Rik	TEC	2	1	1	0.005924	0	0	0	0	0	0	Gencode,F5promoter
chr1	87865101	87865106	+	mm10_fantom5.4266	promoter	2	1	1	1	0	0	0	0	0	0	Gencode,F5promoter
chr1	87866553	87866859	.	mm10_enhancer.1073	enhancer	1	1	0	0	1	1	0	0	0	0	Gencode,F5enhancer,EPD
chr1	87877771	87878242	.	mm10_enhancer.1074	enhancer	1	1	4	0.123142	1	1	0	0	0	0	Gencode,F5promoter,F5enhancer
chr1	87878140	87878155	+	mm10_fantom5.4267	promoter	1	1	1	1	1	1	0	0	0	0	Gencode,F5promoter,F5enhancer
chr1	87878162	87878183	+	mm10_fantom5.4268	promoter	1	1	1	1	1	1	0	0	0	0	Gencode,F5promoter,F5enhancer
chr1	87878185	87878198	+	mm10_fantom5.4269	promoter	1	1	1	1	1	1	0	0	0	0	Gencode,F5promoter,F5enhancer
chr1	87878205	87878214	+	mm10_fantom5.4270	promoter	1	1	1	1	1	1	0	0	0	0	Gencode,F5promoter,F5enhancer
chr1	87882695	87882701	+	mm10_fantom5.4271	promoter	1	1	1	1	0	0	0	0	0	0	Gencode,F5promoter
chr1	87891909	87891921	+	mm10_fantom5.4272	promoter	1	1	1	1	0	0	0	0	0	0	Gencode,F5promoter
chr1	87896137	87896141	+	mm10_fantom5.4273	promoter	1	1	1	1	0	0	0	0	0	0	Gencode,F5promoter
chr1	87900466	87900489	+	mm10_fantom5.4274	promoter	2	1	1	1	0	0	0	0	0	0	Gencode,F5promoter
chr1	87901071	87901489	.	mm10_enhancer.1075	enhancer	1	1	3	0.119617	1	1	0	0	0	0	Gencode,F5promoter,F5enhancer
chr1	87901221	87901232	+	mm10_fantom5.4275	promoter	1	1	1	1	1	1	0	0	0	0	Gencode,F5promoter,F5enhancer
chr1	87901243	87901263	+	mm10_fantom5.4276	promoter	1	1	1	1	1	1	0	0	0	0	Gencode,F5promoter,F5enhancer
chr1	87901266	87901285	+	mm10_fantom5.4277	promoter	1	1	1	1	1	1	0	0	0	0	Gencode,F5promoter,F5enhancer
chr1	87909041	87909056	+	mm10_fantom5.4278	promoter	1	1	1	1	0	0	0	0	0	0	Gencode,F5promoter
chr1	87909073	87909111	+	mm10_fantom5.4279	promoter	1	1	1	1	0	0	0	0	0	0	Gencode,F5promoter
chr1	87961621	87961794	.	mm10_enhancer.1076	enhancer	1	1	0	0	1	1	0	0	0	0	Gencode,F5enhancer,EPD
chr1	88008520	88008556	-	mm10_fantom5.4280	promoter	1	0.861111	1	1	0	0	1	0.416667	1	0.027778	Gencode,F5promoter,NAST,EPD
chr1	88008535	88008536	-	mm10_epd.507	promoter	1	1	1	1	0	0	1	1	1	1	Gencode,F5promoter,NAST,EPD
chr1	88008535	88008550	-	mm10_nast.545	NAST	1	1	1	1	0	0	1	1	1	0.066667	Gencode,F5promoter,NAST,EPD
chr1	88015923	88016033	+	Gm25198	miRNA	1	1	0	0	0	0	0	0	0	0	Gencode
chr1	88022380	88023962	+	Gm5832	processed_pseudogene	1	1	0	0	0	0	0	0	0	0	Gencode
chr1	88025141	88025158	+	mm10_fantom5.4281	promoter	0	0	1	1	0	0	0	0	0	0	F5promoter
chr1	88025210	88026059	+	Gm15375	unprocessed_pseudogene	1	1	0	0	0	0	0	0	0	0	Gencode
chr1	88055377	88055449	+	mm10_fantom5.4282	promoter	2	0.861111	1	1	0	0	0	0	1	0.013889	Gencode,F5promoter,EPD
chr1	88055383	88055384	+	mm10_epd.508	promoter	0	0	1	1	0	0	0	0	1	1	F5promoter,EPD
chr1	88055455	88055466	+	mm10_fantom5.4283	promoter	2	1	1	1	0	0	0	0	0	0	Gencode,F5promoter
chr1	88055467	88055478	+	mm10_fantom5.4284	promoter	2	1	1	1	0	0	0	0	0	0	Gencode,F5promoter
chr1	88055490	88055495	+	mm10_fantom5.4285	promoter	2	1	1	1	0	0	0	0	0	0	Gencode,F5promoter
chr1	88055514	88055519	+	mm10_fantom5.4286	promoter	2	1	1	1	0	0	0	0	0	0	Gencode,F5promoter
chr1	88070727	88070746	+	mm10_fantom5.4287	promoter	2	1	1	1	0	0	0	0	0	0	Gencode,F5promoter
chr1	88070753	88070760	+	mm10_fantom5.4288	promoter	2	1	1	1	0	0	0	0	0	0	Gencode,F5promoter
chr1	88070765	88070797	+	mm10_fantom5.4289	promoter	2	1	1	1	0	0	0	0	1	0.03125	Gencode,F5promoter,EPD
chr1	88070775	88070776	+	mm10_epd.509	promoter	2	1	1	1	0	0	0	0	1	1	Gencode,F5promoter,EPD
chr1	88070804	88070813	+	mm10_fantom5.4290	promoter	3	1	1	1	0	0	0	0	0	0	Gencode,F5promoter
chr1	88073749	88073796	+	mm10_fantom5.4291	promoter	3	1	1	1	0	0	0	0	0	0	Gencode,F5promoter
chr1	88087802	88087848	+	mm10_fantom5.4292	promoter	4	1	1	1	0	0	0	0	0	0	Gencode,F5promoter
chr1	88087852	88087867	+	mm10_fantom5.4293	promoter	4	1	1	1	0	0	0	0	0	0	Gencode,F5promoter
chr1	88087871	88087881	+	mm10_fantom5.4294	promoter	4	1	1	1	0	0	0	0	0	0	Gencode,F5promoter
chr1	88095003	88095010	+	mm10_fantom5.4295	promoter	4	1	1	1	0	0	0	0	0	0	Gencode,F5promoter
chr1	88095054	88095088	+	mm10_fantom5.4296	promoter	5	1	1	1	0	0	0	0	1	0.029412	Gencode,F5promoter,EPD
chr1	88095074	88095075	+	mm10_epd.510	promoter	5	1	1	1	0	0	0	0	1	1	Gencode,F5promoter,EPD
chr1	88095095	88095121	+	mm10_fantom5.4297	promoter	5	1	1	1	0	0	0	0	0	0	Gencode,F5promoter
chr1	88095129	88095134	+	mm10_fantom5.4298	promoter	5	1	1	1	0	0	0	0	0	0	Gencode,F5promoter
chr1	88095578	88095592	+	mm10_fantom5.4299	promoter	5	1	1	1	0	0	0	0	0	0	Gencode,F5promoter
chr1	88097917	88098131	+	Gm15373	unprocessed_pseudogene	6	1	0	0	0	0	0	0	0	0	Gencode
chr1	88103229	88103249	+	mm10_fantom5.4300	promoter	5	1	1	1	0	0	0	0	1	0.05	Gencode,F5promoter,EPD
chr1	88103246	88103247	+	mm10_epd.511	promoter	5	1	1	1	0	0	0	0	1	1	Gencode,F5promoter,EPD
chr1	88103895	88104291	.	mm10_enhancer.1077	enhancer	6	1	0	0	1	1	0	0	0	0	Gencode,F5enhancer,EPD
chr1	88105184	88105365	.	mm10_enhancer.1078	enhancer	6	1	0	0	1	1	0	0	0	0	Gencode,F5enhancer,EPD
chr1	88106834	88106840	+	mm10_fantom5.4301	promoter	6	1	1	1	0	0	0	0	0	0	Gencode,F5promoter
chr1	88126775	88127609	+	Gm15372	unprocessed_pseudogene	7	1	0	0	0	0	0	0	0	0	Gencode
chr1	88129580	88129833	+	Gm15370	unprocessed_pseudogene	7	1	0	0	0	0	0	0	0	0	Gencode
chr1	88134786	88134806	+	mm10_fantom5.4302	promoter	6	1	1	1	0	0	0	0	0	0	Gencode,F5promoter
chr1	88134819	88134820	+	mm10_epd.512	promoter	7	1	0	0	0	0	0	0	1	1	Gencode,EPD
chr1	88138364	88138371	+	mm10_fantom5.4303	promoter	7	1	1	1	0	0	0	0	1	0.142857	Gencode,F5promoter,EPD
chr1	88138367	88138368	+	mm10_epd.513	promoter	7	1	1	1	0	0	0	0	1	1	Gencode,F5promoter,EPD
chr1	88146375	88146769	+	Gm15369	unprocessed_pseudogene	8	1	0	0	0	0	0	0	0	0	Gencode
chr1	88151037	88151881	+	Gm15374	unprocessed_pseudogene	8	1	0	0	0	0	0	0	0	0	Gencode
chr1	88153787	88154571	+	Gm15371	unprocessed_pseudogene	8	1	0	0	0	0	0	0	0	0	Gencode
chr1	88165984	88165991	+	mm10_fantom5.4304	promoter	7	1	1	1	0	0	0	0	0	0	Gencode,F5promoter
chr1	88166004	88166037	+	mm10_fantom5.4305	promoter	8	1	1	1	0	0	0	0	1	0.030303	Gencode,F5promoter,EPD
chr1	88166022	88166023	+	mm10_epd.514	promoter	8	1	1	1	0	0	0	0	1	1	Gencode,F5promoter,EPD
chr1	88166746	88166762	+	mm10_fantom5.4306	promoter	8	1	1	1	0	0	0	0	0	0	Gencode,F5promoter
chr1	88186587	88186590	+	mm10_fantom5.4307	promoter	8	1	1	1	0	0	0	0	0	0	Gencode,F5promoter
chr1	88186602	88186619	+	mm10_fantom5.4308	promoter	8	1	1	1	0	0	0	0	0	0	Gencode,F5promoter
chr1	88186626	88186637	+	mm10_fantom5.4309	promoter	8	1	1	1	0	0	0	0	0	0	Gencode,F5promoter
chr1	88186661	88187519	+	Gm15368	unprocessed_pseudogene	9	1	0	0	0	0	0	0	0	0	Gencode
chr1	88191900	88192683	+	Gm15376	unprocessed_pseudogene	9	1	0	0	0	0	0	0	0	0	Gencode
chr1	88200605	88200631	+	mm10_fantom5.4310	promoter	9	1	1	1	0	0	0	0	1	0.038462	Gencode,F5promoter,EPD
chr1	88200613	88200614	+	mm10_epd.515	promoter	9	1	1	1	0	0	0	0	1	1	Gencode,F5promoter,EPD
chr1	88203758	88204119	.	mm10_enhancer.1079	enhancer	9	1	0	0	1	1	0	0	0	0	Gencode,F5enhancer,EPD
chr1	88204731	88205782	-	Dnajb3	protein_coding	10	1	2	0.087536	0	0	0	0	1	0.000951	Gencode,F5promoter,EPD
chr1	88205674	88205746	-	mm10_fantom5.4311	promoter	10	1	1	1	0	0	0	0	1	0.013889	Gencode,F5promoter,EPD
chr1	88205684	88205685	-	mm10_epd.516	promoter	10	1	1	1	0	0	0	0	1	1	Gencode,F5promoter,EPD
chr1	88205750	88205770	-	mm10_fantom5.4312	promoter	10	1	1	1	0	0	0	0	0	0	Gencode,F5promoter
chr1	88205842	88205853	+	mm10_fantom5.4313	promoter	9	1	1	1	0	0	0	0	0	0	Gencode,F5promoter
chr1	88207271	88207431	.	mm10_enhancer.1080	enhancer	9	1	0	0	1	1	0	0	0	0	Gencode,F5enhancer,EPD
chr1	88211956	88211985	+	mm10_fantom5.4314	promoter	10	1	1	1	0	0	0	0	1	0.034483	Gencode,F5promoter,EPD
chr1	88211958	88218997	+	Ugt1a1	protein_coding	10	1	5	0.015343	2	0.077	0	0	1	0.000142	Gencode,F5promoter,F5enhancer,EPD
chr1	88211967	88211968	+	mm10_epd.517	promoter	10	1	1	1	0	0	0	0	1	1	Gencode,F5promoter,EPD
chr1	88212548	88212569	+	mm10_fantom5.4315	promoter	10	1	1	1	0	0	0	0	0	0	Gencode,F5promoter
chr1	88212682	88212700	+	mm10_fantom5.4316	promoter	10	1	1	1	0	0	0	0	0	0	Gencode,F5promoter
chr1	88213907	88214192	.	mm10_enhancer.1081	enhancer	10	1	1	0.049123	1	1	0	0	0	0	Gencode,F5promoter,F5enhancer
chr1	88213939	88213953	-	mm10_fantom5.4317	promoter	10	1	1	1	1	1	0	0	0	0	Gencode,F5promoter,F5enhancer
chr1	88214265	88214522	.	mm10_enhancer.1082	enhancer	10	1	0	0	1	1	0	0	0	0	Gencode,F5enhancer,EPD
chr1	88218428	88218456	+	mm10_fantom5.4318	promoter	10	1	1	1	0	0	0	0	0	0	Gencode,F5promoter
chr1	88220461	88220768	.	mm10_enhancer.1083	enhancer	0	0	0	0	1	1	0	0	0	0	F5enhancer
chr1	88227000	88227001	+	mm10_epd.518	promoter	1	1	0	0	0	0	0	0	1	1	Gencode,EPD
chr1	88227005	88227064	+	mm10_fantom5.4319	promoter	1	1	1	1	0	0	0	0	0	0	Gencode,F5promoter
chr1	88227070	88227071	+	mm10_fantom5.4320	promoter	1	1	1	1	0	0	0	0	0	0	Gencode,F5promoter
chr1	88231705	88231968	.	mm10_enhancer.1084	enhancer	1	1	0	0	1	1	0	0	0	0	Gencode,F5enhancer,EPD
chr1	88259110	88259125	+	mm10_fantom5.4321	promoter	1	1	1	1	0	0	0	0	0	0	Gencode,F5promoter
chr1	88259132	88259145	+	mm10_fantom5.4322	promoter	1	1	1	1	0	0	0	0	0	0	Gencode,F5promoter
chr1	88259147	88259168	+	mm10_fantom5.4323	promoter	1	1	1	1	0	0	0	0	0	0	Gencode,F5promoter
chr1	88259194	88259197	+	mm10_fantom5.4324	promoter	1	1	1	1	0	0	0	0	0	0	Gencode,F5promoter
chr1	88259348	88259357	+	mm10_fantom5.4325	promoter	1	1	1	1	0	0	0	0	0	0	Gencode,F5promoter
chr1	88259376	88259387	+	mm10_fantom5.4326	promoter	1	1	1	1	0	0	0	0	0	0	Gencode,F5promoter
chr1	88259391	88259414	+	mm10_fantom5.4327	promoter	1	1	1	1	0	0	0	0	0	0	Gencode,F5promoter
chr1	88259427	88259438	+	mm10_fantom5.4328	promoter	1	1	1	1	0	0	0	0	0	0	Gencode,F5promoter
chr1	88264818	88264865	-	mm10_fantom5.4329	promoter	1	1	1	1	0	0	0	0	0	0	Gencode,F5promoter
chr1	88269270	88269271	-	mm10_epd.519	promoter	1	1	0	0	0	0	0	0	1	1	Gencode,EPD
chr1	88274133	88274139	-	mm10_fantom5.4330	promoter	1	1	1	1	0	0	0	0	0	0	Gencode,F5promoter
chr1	88274181	88274184	-	mm10_fantom5.4331	promoter	1	1	1	1	0	0	0	0	0	0	Gencode,F5promoter
chr1	88277264	88277294	-	mm10_fantom5.4332	promoter	1	1	1	1	0	0	0	0	0	0	Gencode,F5promoter
chr1	88277470	88277509	-	mm10_fantom5.4333	promoter	1	1	1	1	0	0	1	0.051282	0	0	Gencode,F5promoter,NAST
chr1	88277495	88277497	-	mm10_nast.546	NAST	1	1	1	1	0	0	1	1	0	0	Gencode,F5promoter,NAST
chr1	88277510	88277636	-	mm10_fantom5.4334	promoter	1	0.97619	1	1	0	0	1	0.007937	1	0.007937	Gencode,F5promoter,NAST,EPD
chr1	88277556	88277557	-	mm10_epd.520	promoter	1	1	1	1	0	0	0	0	1	1	Gencode,F5promoter,EPD
chr1	88277604	88277605	-	mm10_nast.547	NAST	1	1	1	1	0	0	1	1	0	0	Gencode,F5promoter,NAST
chr1	88278319	88278548	.	mm10_enhancer.1085	enhancer	1	1	0	0	1	1	0	0	0	0	Gencode,F5enhancer,EPD
chr1	88279525	88279828	.	mm10_enhancer.1086	enhancer	1	1	0	0	1	1	0	0	0	0	Gencode,F5enhancer,EPD
chr1	88282844	88283234	.	mm10_enhancer.1087	enhancer	1	1	0	0	1	1	0	0	0	0	Gencode,F5enhancer,EPD
chr1	88284401	88284781	.	mm10_enhancer.1088	enhancer	1	1	0	0	1	1	0	0	0	0	Gencode,F5enhancer,EPD
chr1	88306731	88306737	+	mm10_fantom5.4335	promoter	1	1	1	1	0	0	0	0	1	0.166667	Gencode,F5promoter,EPD
chr1	88306734	88306735	+	mm10_epd.521	promoter	1	1	1	1	0	0	0	0	1	1	Gencode,F5promoter,EPD
chr1	88347488	88352930	-	4930453O03Rik	antisense	2	1	0	0	0	0	0	0	0	0	Gencode
chr1	88406939	88406950	+	mm10_fantom5.4336	promoter	0	0	1	1	0	0	0	0	0	0	F5promoter
chr1	88406956	88406965	+	mm10_fantom5.4337	promoter	1	0.555556	1	1	0	0	0	0	0	0	Gencode,F5promoter
chr1	88406971	88406974	+	mm10_fantom5.4338	promoter	1	1	1	1	0	0	0	0	0	0	Gencode,F5promoter
chr1	88407002	88407101	+	mm10_fantom5.4339	promoter	1	1	1	1	0	0	0	0	1	0.010101	Gencode,F5promoter,EPD
chr1	88407093	88407094	+	mm10_epd.522	promoter	1	1	1	1	0	0	0	0	1	1	Gencode,F5promoter,EPD
chr1	88433590	88433721	.	mm10_enhancer.1089	enhancer	0	0	0	0	1	1	0	0	0	0	F5enhancer
chr1	88443471	88443694	.	mm10_enhancer.1090	enhancer	0	0	0	0	1	1	0	0	0	0	F5enhancer
chr1	88453377	88453402	+	mm10_fantom5.4340	promoter	1	1	1	1	0	0	0	0	0	0	Gencode,F5promoter
chr1	88459682	88465558	+	Gm28888	lincRNA	2	1	2	0.006978	1	0.011913	0	0	0	0	Gencode,F5promoter,F5enhancer
chr1	88462566	88462595	-	mm10_fantom5.4341	promoter	2	1	1	1	0	0	0	0	0	0	Gencode,F5promoter
chr1	88462612	88462624	-	mm10_fantom5.4342	promoter	1	1	1	1	0	0	0	0	0	0	Gencode,F5promoter
chr1	88464684	88464754	.	mm10_enhancer.1091	enhancer	1	1	0	0	1	1	0	0	0	0	Gencode,F5enhancer,EPD
chr1	88472384	88472388	+	mm10_fantom5.4343	promoter	0	0	1	1	0	0	0	0	0	0	F5promoter
chr1	88472402	88472412	+	mm10_fantom5.4344	promoter	0	0	1	1	0	0	0	0	0	0	F5promoter
chr1	88474510	88474990	.	mm10_enhancer.1092	enhancer	0	0	0	0	1	1	0	0	0	0	F5enhancer
chr1	88475415	88475905	.	mm10_enhancer.1093	enhancer	0	0	0	0	1	1	0	0	0	0	F5enhancer
chr1	88490309	88490525	.	mm10_enhancer.1094	enhancer	0	0	0	0	1	1	0	0	0	0	F5enhancer
chr1	88504570	88504968	.	mm10_enhancer.1095	enhancer	1	1	0	0	1	1	0	0	0	0	Gencode,F5enhancer,EPD
chr1	88507894	88508290	.	mm10_enhancer.1096	enhancer	1	1	0	0	1	1	0	0	0	0	Gencode,F5enhancer,EPD
chr1	88509895	88509934	-	mm10_fantom5.4345	promoter	1	1	1	1	0	0	0	0	1	0.025641	Gencode,F5promoter,EPD
chr1	88509902	88509903	-	mm10_epd.523	promoter	1	1	1	1	0	0	0	0	1	1	Gencode,F5promoter,EPD
chr1	88551525	88551547	+	mm10_fantom5.4346	promoter	1	1	1	1	0	0	0	0	0	0	Gencode,F5promoter
chr1	88553749	88553924	.	mm10_enhancer.1097	enhancer	1	1	0	0	1	1	0	0	0	0	Gencode,F5enhancer,EPD
chr1	88554844	88554851	-	mm10_fantom5.4347	promoter	1	1	1	1	0	0	0	0	0	0	Gencode,F5promoter
chr1	88559306	88559325	-	mm10_fantom5.4348	promoter	1	1	1	1	0	0	0	0	0	0	Gencode,F5promoter
chr1	88559345	88559348	-	mm10_fantom5.4349	promoter	1	1	1	1	0	0	0	0	0	0	Gencode,F5promoter
chr1	88559901	88559923	+	mm10_fantom5.4350	promoter	1	1	1	1	0	0	0	0	0	0	Gencode,F5promoter
chr1	88567145	88567625	.	mm10_enhancer.1098	enhancer	0	0	0	0	1	1	0	0	0	0	F5enhancer
chr1	88575966	88576128	.	mm10_enhancer.1099	enhancer	0	0	0	0	1	1	0	0	0	0	F5enhancer
chr1	88576249	88576696	.	mm10_enhancer.1100	enhancer	0	0	1	0.026846	1	1	0	0	0	0	F5promoter,F5enhancer,NAST
chr1	88576597	88576609	-	mm10_fantom5.4351	promoter	0	0	1	1	1	1	0	0	0	0	F5promoter,F5enhancer,NAST
chr1	88580347	88580468	.	mm10_enhancer.1101	enhancer	0	0	0	0	1	1	0	0	0	0	F5enhancer
chr1	88582109	88582254	.	mm10_enhancer.1102	enhancer	0	0	0	0	1	1	0	0	0	0	F5enhancer
chr1	88584522	88584884	.	mm10_enhancer.1103	enhancer	0	0	2	0.055249	1	1	0	0	0	0	F5promoter,F5enhancer,NAST
chr1	88584648	88584661	-	mm10_fantom5.4352	promoter	0	0	1	1	1	1	0	0	0	0	F5promoter,F5enhancer,NAST
chr1	88584783	88584790	-	mm10_fantom5.4353	promoter	0	0	1	1	1	1	0	0	0	0	F5promoter,F5enhancer,NAST
chr1	88586314	88586449	.	mm10_enhancer.1104	enhancer	0	0	0	0	1	1	0	0	0	0	F5enhancer
chr1	88587332	88587867	.	mm10_enhancer.1105	enhancer	0	0	0	0	1	1	0	0	0	0	F5enhancer
chr1	88591134	88591290	.	mm10_enhancer.1106	enhancer	0	0	0	0	1	1	0	0	0	0	F5enhancer
chr1	88600174	88600491	.	mm10_enhancer.1107	enhancer	0	0	0	0	1	1	0	0	0	0	F5enhancer
chr1	88638780	88638905	.	mm10_enhancer.1108	enhancer	0	0	0	0	1	1	0	0	0	0	F5enhancer
chr1	88648752	88649067	.	mm10_enhancer.1109	enhancer	0	0	0	0	1	1	0	0	0	0	F5enhancer
chr1	88652640	88653040	.	mm10_enhancer.1110	enhancer	0	0	0	0	1	1	0	0	0	0	F5enhancer
chr1	88654709	88654714	-	mm10_fantom5.4354	promoter	1	1	1	1	1	1	0	0	0	0	Gencode,F5promoter,F5enhancer
chr1	88654709	88655257	.	mm10_enhancer.1112	enhancer	1	0.248175	1	0.009124	1	1	0	0	0	0	Gencode,F5promoter,F5enhancer
chr1	88656236	88656361	.	mm10_enhancer.1113	enhancer	1	0.432	0	0	1	1	0	0	0	0	Gencode,F5enhancer,EPD
chr1	88656307	88658100	+	Gm29336	lincRNA	1	1	0	0	1	0.030117	0	0	0	0	Gencode,F5enhancer,EPD
chr1	88681729	88681890	.	mm10_enhancer.1114	enhancer	1	1	0	0	1	1	0	0	0	0	Gencode,F5enhancer,EPD
chr1	88698685	88698715	-	mm10_fantom5.4355	promoter	1	1	1	1	0	0	0	0	0	0	Gencode,F5promoter
chr1	88699300	88699332	-	mm10_fantom5.4356	promoter	1	1	1	1	0	0	0	0	0	0	Gencode,F5promoter
chr1	88700538	88700555	-	mm10_fantom5.4357	promoter	1	1	1	1	0	0	0	0	0	0	Gencode,F5promoter
chr1	88700781	88700802	-	mm10_fantom5.4358	promoter	1	1	1	1	0	0	0	0	0	0	Gencode,F5promoter
chr1	88701687	88701705	-	mm10_fantom5.4359	promoter	1	1	1	1	0	0	0	0	0	0	Gencode,F5promoter
chr1	88702028	88702039	-	mm10_fantom5.4360	promoter	1	1	1	1	0	0	0	0	0	0	Gencode,F5promoter
chr1	88702093	88702104	-	mm10_fantom5.4361	promoter	1	1	1	1	0	0	0	0	1	0.090909	Gencode,F5promoter,EPD
chr1	88702098	88702099	-	mm10_epd.524	promoter	1	1	1	1	0	0	0	0	1	1	Gencode,F5promoter,EPD
chr1	88702121	88702180	-	mm10_fantom5.4362	promoter	1	1	1	1	0	0	1	0.237288	0	0	Gencode,F5promoter,NAST
chr1	88702160	88702174	-	mm10_nast.548	NAST	1	1	1	1	0	0	1	1	0	0	Gencode,F5promoter,NAST
chr1	88702275	88702296	+	mm10_fantom5.4363	promoter	0	0	1	1	0	0	0	0	0	0	F5promoter
chr1	88702340	88702356	-	mm10_fantom5.4364	promoter	0	0	1	1	0	0	0	0	0	0	F5promoter
chr1	88705038	88705448	.	mm10_enhancer.1115	enhancer	0	0	0	0	1	1	0	0	0	0	F5enhancer
chr1	88722365	88722824	-	Gm29335	processed_pseudogene	1	1	0	0	0	0	0	0	0	0	Gencode
chr1	88754889	88755736	+	Platr5	lincRNA	1	1	1	0.012987	0	0	0	0	0	0	Gencode,F5promoter
chr1	88754924	88754935	+	mm10_fantom5.4365	promoter	1	1	1	1	0	0	0	0	0	0	Gencode,F5promoter
chr1	88761314	88761442	.	mm10_enhancer.1116	enhancer	0	0	0	0	1	1	0	0	0	0	F5enhancer
chr1	88779923	88779928	-	mm10_fantom5.4366	promoter	0	0	1	1	1	1	0	0	0	0	F5promoter,F5enhancer,NAST
chr1	88779923	88780045	.	mm10_enhancer.1117	enhancer	0	0	1	0.040984	1	1	0	0	0	0	F5promoter,F5enhancer,NAST
chr1	88838539	88838698	.	mm10_enhancer.1118	enhancer	0	0	0	0	1	1	0	0	0	0	F5enhancer
chr1	88840324	88840500	.	mm10_enhancer.1119	enhancer	0	0	0	0	1	1	0	0	0	0	F5enhancer
chr1	88868474	88875410	-	Gm29337	lincRNA	1	1	0	0	0	0	0	0	0	0	Gencode
chr1	88956275	88956278	+	mm10_fantom5.4367	promoter	0	0	1	1	0	0	0	0	0	0	F5promoter
chr1	89015723	89015728	+	mm10_fantom5.4368	promoter	0	0	1	1	0	0	0	0	0	0	F5promoter
chr1	89016083	89016103	+	mm10_fantom5.4369	promoter	0	0	1	1	0	0	0	0	0	0	F5promoter
chr1	89016106	89016133	+	mm10_fantom5.4370	promoter	1	0.777778	1	1	0	0	0	0	0	0	Gencode,F5promoter
chr1	89016112	89022210	+	1700067G17Rik	lincRNA	1	1	2	0.005412	0	0	0	0	0	0	Gencode,F5promoter
chr1	89016135	89016147	+	mm10_fantom5.4371	promoter	1	1	1	1	0	0	0	0	0	0	Gencode,F5promoter
chr1	89041382	89041569	.	mm10_enhancer.1120	enhancer	0	0	0	0	1	1	0	0	0	0	F5enhancer
chr1	89048973	89049216	+	Gm18699	processed_pseudogene	1	1	0	0	0	0	0	0	0	0	Gencode
chr1	89069995	89070004	-	mm10_fantom5.4372	promoter	0	0	1	1	0	0	0	0	0	0	F5promoter
chr1	89070364	89070371	+	mm10_fantom5.4373	promoter	0	0	1	1	0	0	0	0	0	0	F5promoter
chr1	89070406	89070421	+	mm10_fantom5.4374	promoter	1	0.466667	1	1	0	0	0	0	0	0	Gencode,F5promoter
chr1	89070439	89070457	+	mm10_fantom5.4375	promoter	1	1	1	1	0	0	0	0	1	0.055556	Gencode,F5promoter,EPD
chr1	89070448	89070449	+	mm10_epd.525	promoter	1	1	1	1	0	0	0	0	1	1	Gencode,F5promoter,EPD
chr1	89070475	89070489	+	mm10_fantom5.4376	promoter	1	1	1	1	0	0	0	0	0	0	Gencode,F5promoter
chr1	89096889	89096894	-	mm10_nast.549	NAST	1	1	0	0	0	0	1	1	0	0	Gencode,NAST
chr1	89097072	89098818	+	Gm38312	TEC	2	1	0	0	0	0	0	0	0	0	Gencode
chr1	89102755	89103073	.	mm10_enhancer.1121	enhancer	1	1	1	0.059748	1	1	0	0	0	0	Gencode,F5promoter,F5enhancer
chr1	89102856	89102875	-	mm10_fantom5.4377	promoter	1	1	1	1	1	1	0	0	0	0	Gencode,F5promoter,F5enhancer
chr1	89103768	89103783	+	mm10_fantom5.4378	promoter	1	1	1	1	0	0	0	0	0	0	Gencode,F5promoter
chr1	89103988	89104113	.	mm10_enhancer.1122	enhancer	1	1	0	0	1	1	0	0	0	0	Gencode,F5enhancer,EPD
chr1	89120861	89120866	+	mm10_fantom5.4379	promoter	1	1	1	1	0	0	0	0	0	0	Gencode,F5promoter
chr1	89131184	89131437	.	mm10_enhancer.1123	enhancer	1	1	0	0	1	1	0	0	0	0	Gencode,F5enhancer,EPD
chr1	89133540	89133550	+	mm10_nast.550	NAST	1	1	0	0	0	0	1	1	0	0	Gencode,NAST
chr1	89195199	89195393	.	mm10_enhancer.1124	enhancer	0	0	0	0	1	1	0	0	0	0	F5enhancer
chr1	89216628	89216633	+	mm10_nast.551	NAST	0	0	0	0	0	0	1	1	0	0	NAST
chr1	89235188	89235193	+	mm10_fantom5.4380	promoter	0	0	1	1	0	0	0	0	0	0	F5promoter
chr1	89256181	89256981	-	Gm5259	processed_pseudogene	1	1	0	0	0	0	0	0	0	0	Gencode
chr1	89281297	89281302	-	mm10_fantom5.4381	promoter	0	0	1	1	0	0	0	0	0	0	F5promoter
chr1	89376013	89376277	.	mm10_enhancer.1125	enhancer	1	1	0	0	1	1	0	0	0	0	Gencode,F5enhancer,EPD
chr1	89454769	89454885	+	mm10_fantom5.4382	promoter	1	0.689655	1	1	0	0	0	0	1	0.008621	Gencode,F5promoter,EPD
chr1	89454790	89454791	+	mm10_epd.526	promoter	0	0	1	1	0	0	0	0	1	1	F5promoter,EPD
chr1	89454886	89454920	+	mm10_fantom5.4383	promoter	1	1	1	1	0	0	0	0	0	0	Gencode,F5promoter
chr1	89454933	89454948	+	mm10_fantom5.4384	promoter	1	1	1	1	0	0	0	0	0	0	Gencode,F5promoter
chr1	89455304	89455308	+	mm10_fantom5.4385	promoter	1	1	1	1	0	0	0	0	0	0	Gencode,F5promoter
chr1	89455395	89455415	+	mm10_nast.552	NAST	1	1	0	0	0	0	1	1	0	0	Gencode,NAST
chr1	89463906	89463910	+	mm10_fantom5.4386	promoter	1	1	1	1	0	0	0	0	0	0	Gencode,F5promoter
chr1	89481191	89481526	.	mm10_enhancer.1126	enhancer	1	1	0	0	1	1	0	0	0	0	Gencode,F5enhancer,EPD
chr1	89482062	89482065	+	mm10_fantom5.4387	promoter	1	1	1	1	0	0	0	0	0	0	Gencode,F5promoter
chr1	89483437	89485821	+	Gm37297	TEC	2	1	0	0	0	0	0	0	0	0	Gencode
chr1	89527067	89527188	.	mm10_enhancer.1127	enhancer	1	1	0	0	1	1	0	0	0	0	Gencode,F5enhancer,EPD
chr1	89539832	89539962	.	mm10_enhancer.1128	enhancer	1	1	0	0	1	1	0	0	0	0	Gencode,F5enhancer,EPD
chr1	89555373	89555758	.	mm10_enhancer.1129	enhancer	1	1	0	0	1	1	0	0	0	0	Gencode,F5enhancer,EPD
chr1	89563359	89563474	+	Gm25180	rRNA	2	1	0	0	1	0.521739	0	0	0	0	Gencode,F5enhancer,EPD
chr1	89563414	89563719	.	mm10_enhancer.1130	enhancer	2	1	2	0.068852	1	1	0	0	0	0	Gencode,F5promoter,F5enhancer
chr1	89563503	89563513	-	mm10_fantom5.4388	promoter	1	1	1	1	1	1	0	0	0	0	Gencode,F5promoter,F5enhancer
chr1	89563521	89563532	-	mm10_fantom5.4389	promoter	1	1	1	1	1	1	0	0	0	0	Gencode,F5promoter,F5enhancer
chr1	89570500	89571011	.	mm10_enhancer.1131	enhancer	2	1	0	0	1	1	0	0	0	0	Gencode,F5enhancer,EPD
chr1	89571537	89571635	.	mm10_enhancer.1132	enhancer	2	1	0	0	1	1	0	0	0	0	Gencode,F5enhancer,EPD
chr1	89575099	89575439	.	mm10_enhancer.1133	enhancer	2	1	0	0	1	1	0	0	0	0	Gencode,F5enhancer,EPD
chr1	89580147	89580180	+	mm10_fantom5.4390	promoter	1	1	1	1	0	0	0	0	0	0	Gencode,F5promoter
chr1	89580183	89580202	+	mm10_fantom5.4391	promoter	1	1	1	1	0	0	0	0	0	0	Gencode,F5promoter
chr1	89580204	89580215	+	mm10_fantom5.4392	promoter	1	1	1	1	0	0	0	0	0	0	Gencode,F5promoter
chr1	89580230	89580242	+	mm10_fantom5.4393	promoter	1	1	1	1	0	0	0	0	0	0	Gencode,F5promoter
chr1	89580245	89580256	+	mm10_fantom5.4394	promoter	1	1	1	1	0	0	0	0	0	0	Gencode,F5promoter
chr1	89580262	89580286	+	mm10_fantom5.4395	promoter	1	1	1	1	0	0	0	0	0	0	Gencode,F5promoter
chr1	89580288	89580302	+	mm10_fantom5.4396	promoter	1	1	1	1	0	0	0	0	0	0	Gencode,F5promoter
chr1	89580315	89580326	+	mm10_fantom5.4397	promoter	1	1	1	1	0	0	0	0	0	0	Gencode,F5promoter
chr1	89586691	89586998	.	mm10_enhancer.1134	enhancer	1	1	0	0	1	1	0	0	0	0	Gencode,F5enhancer,EPD
chr1	89601062	89601263	.	mm10_enhancer.1135	enhancer	1	1	0	0	1	1	0	0	0	0	Gencode,F5enhancer,EPD
chr1	89602936	89603484	.	mm10_enhancer.1136	enhancer	1	1	1	0.065693	1	1	0	0	0	0	Gencode,F5promoter,F5enhancer
chr1	89603224	89603260	+	mm10_fantom5.4398	promoter	1	1	1	1	1	1	0	0	0	0	Gencode,F5promoter,F5enhancer
chr1	89644287	89644654	.	mm10_enhancer.1137	enhancer	1	1	0	0	1	1	0	0	0	0	Gencode,F5enhancer,EPD
chr1	89659334	89659363	+	mm10_fantom5.4399	promoter	2	1	1	1	0	0	0	0	0	0	Gencode,F5promoter
chr1	89683869	89683904	-	mm10_fantom5.4400	promoter	2	1	1	1	0	0	0	0	0	0	Gencode,F5promoter
chr1	89684801	89685112	+	Gm26037	misc_RNA	2	1	0	0	0	0	0	0	0	0	Gencode
chr1	89737697	89737702	+	mm10_fantom5.4401	promoter	1	1	1	1	0	0	0	0	0	0	Gencode,F5promoter
chr1	89738206	89738230	+	mm10_fantom5.4402	promoter	1	1	1	1	0	0	0	0	0	0	Gencode,F5promoter
chr1	89746996	89747004	+	mm10_fantom5.4403	promoter	1	1	1	1	0	0	0	0	0	0	Gencode,F5promoter
chr1	89767727	89767746	+	mm10_fantom5.4404	promoter	1	1	1	1	0	0	0	0	0	0	Gencode,F5promoter
chr1	89783463	89783468	+	mm10_fantom5.4405	promoter	1	1	1	1	0	0	0	0	0	0	Gencode,F5promoter
chr1	89791264	89791268	+	mm10_fantom5.4406	promoter	1	1	1	1	0	0	0	0	0	0	Gencode,F5promoter
chr1	89809297	89809582	.	mm10_enhancer.1138	enhancer	1	1	0	0	1	1	0	0	0	0	Gencode,F5enhancer,EPD
chr1	89825480	89827525	+	Gm37521	TEC	2	1	0	0	0	0	0	0	0	0	Gencode
chr1	89866396	89866401	+	mm10_fantom5.4407	promoter	1	1	1	1	0	0	0	0	0	0	Gencode,F5promoter
chr1	89871107	89871137	+	mm10_fantom5.4408	promoter	1	1	1	1	0	0	0	0	0	0	Gencode,F5promoter
chr1	89876789	89876977	.	mm10_enhancer.1139	enhancer	1	1	0	0	1	1	0	0	0	0	Gencode,F5enhancer,EPD
chr1	89927955	89931179	-	Gbx2	protein_coding	2	1	3	0.024194	0	0	1	0.002171	0	0	Gencode,F5promoter,NAST
chr1	89930211	89930249	+	mm10_fantom5.4409	promoter	2	1	1	1	0	0	0	0	0	0	Gencode,F5promoter
chr1	89930683	89930708	-	mm10_fantom5.4410	promoter	2	1	1	1	0	0	0	0	0	0	Gencode,F5promoter
chr1	89931153	89931168	-	mm10_fantom5.4411	promoter	2	1	1	1	0	0	1	0.466667	0	0	Gencode,F5promoter,NAST
chr1	89931159	89931166	-	mm10_nast.553	NAST	2	1	1	1	0	0	1	1	0	0	Gencode,F5promoter,NAST
chr1	89931181	89931198	-	mm10_fantom5.4412	promoter	1	1	1	1	0	0	1	0.411765	1	0.058824	Gencode,F5promoter,NAST,EPD
chr1	89931185	89931192	-	mm10_nast.554	NAST	1	1	1	1	0	0	1	1	1	0.142857	Gencode,F5promoter,NAST,EPD
chr1	89931187	89931188	-	mm10_epd.527	promoter	1	1	1	1	0	0	1	1	1	1	Gencode,F5promoter,NAST,EPD
chr1	89934494	89934520	-	mm10_fantom5.4413	promoter	0	0	1	1	0	0	0	0	0	0	F5promoter
chr1	89968274	89968315	-	mm10_fantom5.4414	promoter	1	1	1	1	0	0	0	0	0	0	Gencode,F5promoter
chr1	89968686	89968690	-	mm10_fantom5.4415	promoter	1	1	1	1	0	0	0	0	0	0	Gencode,F5promoter
chr1	89968718	89968729	-	mm10_fantom5.4416	promoter	1	1	1	1	0	0	0	0	0	0	Gencode,F5promoter
chr1	90005190	90005194	+	mm10_fantom5.4417	promoter	1	1	1	1	0	0	0	0	0	0	Gencode,F5promoter
chr1	90014485	90014507	-	mm10_fantom5.4418	promoter	1	1	1	1	0	0	0	0	0	0	Gencode,F5promoter
chr1	90014604	90014634	-	mm10_fantom5.4419	promoter	1	1	1	1	0	0	0	0	1	0.033333	Gencode,F5promoter,EPD
chr1	90014610	90014611	-	mm10_epd.528	promoter	1	1	1	1	0	0	0	0	1	1	Gencode,F5promoter,EPD
chr1	90026419	90026426	.	mm10_enhancer.1140	enhancer	0	0	0	0	1	1	0	0	0	0	F5enhancer
chr1	90153396	90153406	-	mm10_fantom5.4420	promoter	1	0.5	1	1	0	0	0	0	0	0	Gencode,F5promoter
chr1	90153426	90153442	-	mm10_fantom5.4421	promoter	0	0	1	1	0	0	0	0	1	0.0625	F5promoter,EPD
chr1	90153435	90153436	-	mm10_epd.529	promoter	0	0	1	1	0	0	0	0	1	1	F5promoter,EPD
chr1	90153627	90159462	+	4930434B07Rik	lincRNA	1	1	0	0	0	0	0	0	0	0	Gencode
chr1	90203995	90204012	+	mm10_fantom5.4422	promoter	1	1	1	1	0	0	1	1	1	0.058824	Gencode,F5promoter,NAST,EPD
chr1	90203995	90204014	+	mm10_nast.555	NAST	1	1	1	0.894737	0	0	1	1	1	0.052632	Gencode,F5promoter,NAST,EPD
chr1	90204005	90204006	+	mm10_epd.530	promoter	1	1	1	1	0	0	1	1	1	1	Gencode,F5promoter,NAST,EPD
chr1	90227159	90228526	-	Gm38277	TEC	1	1	0	0	0	0	0	0	0	0	Gencode
chr1	90248243	90248423	.	mm10_enhancer.1141	enhancer	0	0	0	0	1	1	0	0	0	0	F5enhancer
chr1	90252721	90252726	+	mm10_fantom5.4423	promoter	0	0	1	1	0	0	0	0	0	0	F5promoter
chr1	90280457	90283912	+	Gm28723	lincRNA	1	1	0	0	0	0	0	0	0	0	Gencode
chr1	90289535	90289774	.	mm10_enhancer.1142	enhancer	0	0	0	0	1	1	0	0	0	0	F5enhancer
chr1	90327311	90327418	+	Gm27648	rRNA	1	1	0	0	0	0	0	0	0	0	Gencode
chr1	90441526	90441561	.	mm10_enhancer.1143	enhancer	0	0	0	0	1	1	0	0	0	0	F5enhancer
chr1	90453393	90454501	-	Gm28722	lincRNA	1	1	0	0	0	0	0	0	0	0	Gencode
chr1	90519792	90519824	+	mm10_fantom5.4424	promoter	0	0	1	1	0	0	0	0	0	0	F5promoter
chr1	90564153	90564195	+	mm10_fantom5.4425	promoter	0	0	1	1	0	0	0	0	0	0	F5promoter
chr1	90582769	90582897	.	mm10_enhancer.1144	enhancer	0	0	0	0	1	1	0	0	0	0	F5enhancer
chr1	90603460	90603511	+	mm10_fantom5.4426	promoter	1	1	1	1	0	0	2	0.235294	1	0.019608	Gencode,F5promoter,NAST,EPD
chr1	90603472	90603477	+	mm10_nast.556	NAST	1	1	1	1	0	0	1	1	0	0	Gencode,F5promoter,NAST
chr1	90603491	90603498	+	mm10_nast.557	NAST	1	1	1	1	0	0	1	1	0	0	Gencode,F5promoter,NAST
chr1	90603498	90603499	+	mm10_epd.531	promoter	1	1	1	1	0	0	0	0	1	1	Gencode,F5promoter,EPD
chr1	90623168	90623176	-	mm10_nast.558	NAST	0	0	0	0	0	0	1	1	0	0	NAST
chr1	90628245	90628253	-	mm10_nast.559	NAST	0	0	0	0	0	0	1	1	0	0	NAST
chr1	90675160	90679793	+	Gm9991	lincRNA	1	1	0	0	0	0	0	0	0	0	Gencode
chr1	90697439	90697543	.	mm10_enhancer.1145	enhancer	0	0	0	0	1	1	0	0	0	0	F5enhancer
chr1	90754276	90754549	.	mm10_enhancer.1146	enhancer	0	0	0	0	1	1	0	0	0	0	F5enhancer
chr1	90775675	90775686	-	mm10_fantom5.4427	promoter	1	1	1	1	0	0	0	0	0	0	Gencode,F5promoter
chr1	90775731	90775744	-	mm10_fantom5.4428	promoter	1	1	1	1	0	0	0	0	0	0	Gencode,F5promoter
chr1	90775772	90775777	-	mm10_fantom5.4429	promoter	1	1	1	1	0	0	0	0	0	0	Gencode,F5promoter
chr1	90780359	90780361	-	mm10_fantom5.4430	promoter	1	1	1	1	0	0	0	0	0	0	Gencode,F5promoter
chr1	90818809	90819091	.	mm10_enhancer.1147	enhancer	1	1	0	0	1	1	0	0	0	0	Gencode,F5enhancer,EPD
chr1	90822421	90822424	-	mm10_fantom5.4431	promoter	1	1	1	1	0	0	0	0	0	0	Gencode,F5promoter
chr1	90825406	90825759	.	mm10_enhancer.1148	enhancer	1	1	0	0	1	1	0	0	0	0	Gencode,F5enhancer,EPD
chr1	90837274	90839133	-	Gm36970	TEC	2	1	0	0	1	0.050565	0	0	0	0	Gencode,F5enhancer,EPD
chr1	90838341	90838435	.	mm10_enhancer.1149	enhancer	2	1	0	0	1	1	0	0	0	0	Gencode,F5enhancer,EPD
chr1	90843916	90843983	-	mm10_fantom5.4432	promoter	1	0.820895	1	1	0	0	2	0.149254	0	0	Gencode,F5promoter,NAST
chr1	90843936	90843937	-	mm10_nast.560	NAST	1	1	1	1	0	0	1	1	0	0	Gencode,F5promoter,NAST
chr1	90843965	90843974	-	mm10_nast.561	NAST	1	0.666667	1	1	0	0	1	1	0	0	Gencode,F5promoter,NAST
chr1	90843992	90844004	-	mm10_fantom5.4433	promoter	0	0	1	1	0	0	0	0	0	0	F5promoter
chr1	90857720	90858018	.	mm10_enhancer.1150	enhancer	0	0	2	0.083893	1	1	0	0	0	0	F5promoter,F5enhancer,NAST
chr1	90857987	90858000	+	mm10_fantom5.4434	promoter	0	0	1	1	1	1	0	0	0	0	F5promoter,F5enhancer,NAST
chr1	90858006	90858018	+	mm10_fantom5.4435	promoter	0	0	1	1	1	1	0	0	0	0	F5promoter,F5enhancer,NAST
chr1	90870582	90871419	-	4930474B08Rik	TEC	1	1	0	0	0	0	0	0	0	0	Gencode
chr1	90896640	90897009	.	mm10_enhancer.1151	enhancer	0	0	0	0	1	1	0	0	0	0	F5enhancer
chr1	90900457	90900871	.	mm10_enhancer.1152	enhancer	0	0	0	0	1	1	0	0	0	0	F5enhancer
chr1	90901230	90901614	.	mm10_enhancer.1153	enhancer	0	0	0	0	1	1	0	0	0	0	F5enhancer
chr1	90915064	90915114	+	mm10_fantom5.4436	promoter	1	0.6	1	1	0	0	0	0	0	0	Gencode,F5promoter
chr1	90915115	90915135	+	mm10_fantom5.4437	promoter	1	1	1	1	0	0	0	0	1	0.05	Gencode,F5promoter,EPD
chr1	90915128	90915129	+	mm10_epd.532	promoter	1	1	1	1	0	0	0	0	1	1	Gencode,F5promoter,EPD
chr1	90953107	90954027	+	Prlh	protein_coding	1	1	0	0	0	0	0	0	0	0	Gencode
chr1	90967593	90967594	-	mm10_epd.533	promoter	1	1	0	0	0	0	0	0	1	1	Gencode,EPD
chr1	90969383	90969402	-	mm10_fantom5.4438	promoter	1	1	1	1	0	0	0	0	0	0	Gencode,F5promoter
chr1	90969429	90969471	-	mm10_fantom5.4439	promoter	1	1	1	1	0	0	0	0	1	0.02381	Gencode,F5promoter,EPD
chr1	90969453	90969454	-	mm10_epd.534	promoter	1	1	1	1	0	0	0	0	1	1	Gencode,F5promoter,EPD
chr1	90969607	90969631	-	mm10_fantom5.4440	promoter	1	1	1	1	0	0	0	0	0	0	Gencode,F5promoter
chr1	90974458	90975260	-	Gm28199	lincRNA	1	1	0	0	0	0	0	0	0	0	Gencode
chr1	90998722	90998796	+	mm10_fantom5.4441	promoter	1	0.810811	1	1	0	0	1	0.040541	1	0.013514	Gencode,F5promoter,NAST,EPD
chr1	90998774	90998777	+	mm10_nast.562	NAST	1	1	1	1	0	0	1	1	1	0.333333	Gencode,F5promoter,NAST,EPD
chr1	90998776	90998777	+	mm10_epd.535	promoter	1	1	1	1	0	0	1	1	1	1	Gencode,F5promoter,NAST,EPD
chr1	91015328	91015707	.	mm10_enhancer.1154	enhancer	1	1	0	0	1	1	0	0	0	0	Gencode,F5enhancer,EPD
chr1	91017402	91017880	.	mm10_enhancer.1155	enhancer	1	1	0	0	1	1	0	0	0	0	Gencode,F5enhancer,EPD
chr1	91022722	91022727	+	mm10_fantom5.4442	promoter	1	1	1	1	0	0	0	0	0	0	Gencode,F5promoter
chr1	91023986	91024511	.	mm10_enhancer.1156	enhancer	1	1	1	0.032381	1	1	0	0	0	0	Gencode,F5promoter,F5enhancer
chr1	91024071	91024088	-	mm10_fantom5.4443	promoter	1	1	1	1	1	1	0	0	0	0	Gencode,F5promoter,F5enhancer
chr1	91044420	91044437	+	mm10_fantom5.4444	promoter	1	1	1	1	0	0	0	0	0	0	Gencode,F5promoter
chr1	91044450	91044462	+	mm10_fantom5.4445	promoter	1	1	1	1	0	0	0	0	0	0	Gencode,F5promoter
chr1	91044465	91044480	+	mm10_fantom5.4446	promoter	1	1	1	1	0	0	0	0	0	0	Gencode,F5promoter
chr1	91044486	91044498	+	mm10_fantom5.4447	promoter	1	1	1	1	0	0	0	0	0	0	Gencode,F5promoter
chr1	91049526	91049536	+	mm10_fantom5.4448	promoter	1	1	1	1	0	0	0	0	0	0	Gencode,F5promoter
chr1	91049683	91049705	+	mm10_fantom5.4449	promoter	1	1	1	1	0	0	0	0	0	0	Gencode,F5promoter
chr1	91052816	91052828	-	mm10_fantom5.4450	promoter	1	1	1	1	0	0	0	0	0	0	Gencode,F5promoter
chr1	91052834	91052846	-	mm10_fantom5.4451	promoter	1	1	1	1	0	0	0	0	0	0	Gencode,F5promoter
chr1	91052854	91052872	-	mm10_fantom5.4452	promoter	1	1	1	1	0	0	0	0	0	0	Gencode,F5promoter
chr1	91052887	91052898	-	mm10_fantom5.4453	promoter	1	1	1	1	0	0	0	0	0	0	Gencode,F5promoter
chr1	91053037	91053048	-	mm10_fantom5.4454	promoter	1	1	1	1	0	0	0	0	0	0	Gencode,F5promoter
chr1	91053174	91053192	+	mm10_fantom5.4455	promoter	1	1	1	1	0	0	0	0	0	0	Gencode,F5promoter
chr1	91053422	91053520	+	mm10_fantom5.4456	promoter	1	1	1	1	0	0	1	0.163265	1	0.010204	Gencode,F5promoter,NAST,EPD
chr1	91053452	91053468	+	mm10_nast.563	NAST	1	1	1	1	0	0	1	1	1	0.0625	Gencode,F5promoter,NAST,EPD
chr1	91053464	91053465	+	mm10_epd.536	promoter	1	1	1	1	0	0	1	1	1	1	Gencode,F5promoter,NAST,EPD
chr1	91053522	91053532	+	mm10_fantom5.4457	promoter	1	1	1	1	0	0	0	0	0	0	Gencode,F5promoter
chr1	91053545	91053550	+	mm10_fantom5.4458	promoter	1	1	1	1	0	0	0	0	0	0	Gencode,F5promoter
chr1	91053551	91053562	+	mm10_fantom5.4459	promoter	1	1	1	1	0	0	0	0	0	0	Gencode,F5promoter
chr1	91053846	91053850	-	mm10_fantom5.4460	promoter	1	1	1	1	0	0	0	0	0	0	Gencode,F5promoter
chr1	91053973	91053992	+	mm10_fantom5.4461	promoter	1	1	1	1	0	0	0	0	0	0	Gencode,F5promoter
chr1	91054271	91054606	.	mm10_enhancer.1157	enhancer	1	1	0	0	1	1	0	0	0	0	Gencode,F5enhancer,EPD
chr1	91055026	91055159	.	mm10_enhancer.1158	enhancer	1	1	0	0	1	1	0	0	0	0	Gencode,F5enhancer,EPD
chr1	91055849	91057086	.	mm10_enhancer.1159	enhancer	1	1	5	0.066289	1	1	0	0	0	0	Gencode,F5promoter,F5enhancer
chr1	91056492	91056508	-	mm10_fantom5.4462	promoter	1	1	1	1	1	1	0	0	0	0	Gencode,F5promoter,F5enhancer
chr1	91056589	91056597	+	mm10_fantom5.4463	promoter	1	1	1	1	1	1	0	0	0	0	Gencode,F5promoter,F5enhancer
chr1	91056622	91056636	+	mm10_fantom5.4464	promoter	1	1	1	1	1	1	0	0	0	0	Gencode,F5promoter,F5enhancer
chr1	91056647	91056668	+	mm10_fantom5.4465	promoter	1	1	1	1	1	1	0	0	0	0	Gencode,F5promoter,F5enhancer
chr1	91056673	91056696	+	mm10_fantom5.4466	promoter	1	1	1	1	1	1	0	0	0	0	Gencode,F5promoter,F5enhancer
chr1	91057274	91057943	.	mm10_enhancer.1160	enhancer	1	1	3	0.06577	1	1	0	0	0	0	Gencode,F5promoter,F5enhancer
chr1	91057710	91057734	-	mm10_fantom5.4467	promoter	1	1	1	1	1	1	0	0	0	0	Gencode,F5promoter,F5enhancer
chr1	91057888	91057898	+	mm10_fantom5.4468	promoter	1	1	1	1	1	1	0	0	0	0	Gencode,F5promoter,F5enhancer
chr1	91057933	91057943	+	mm10_fantom5.4469	promoter	1	1	1	1	1	1	0	0	0	0	Gencode,F5promoter,F5enhancer
chr1	91062503	91062751	.	mm10_enhancer.1161	enhancer	1	1	2	0.100806	1	1	0	0	0	0	Gencode,F5promoter,F5enhancer
chr1	91062515	91062527	-	mm10_fantom5.4470	promoter	1	1	1	1	1	1	0	0	0	0	Gencode,F5promoter,F5enhancer
chr1	91062738	91062751	+	mm10_fantom5.4471	promoter	1	1	1	1	1	1	0	0	0	0	Gencode,F5promoter,F5enhancer
chr1	91063207	91063403	.	mm10_enhancer.1162	enhancer	1	1	1	0.086735	1	1	0	0	0	0	Gencode,F5promoter,F5enhancer
chr1	91063239	91063256	-	mm10_fantom5.4472	promoter	1	1	1	1	1	1	0	0	0	0	Gencode,F5promoter,F5enhancer
chr1	91065073	91065415	.	mm10_enhancer.1163	enhancer	1	1	0	0	1	1	0	0	0	0	Gencode,F5enhancer,EPD
chr1	91068547	91068574	+	mm10_fantom5.4473	promoter	1	1	1	1	0	0	0	0	0	0	Gencode,F5promoter
chr1	91073700	91073705	+	mm10_fantom5.4474	promoter	1	1	1	1	0	0	0	0	0	0	Gencode,F5promoter
chr1	91079687	91079986	.	mm10_enhancer.1164	enhancer	1	1	0	0	1	1	0	0	0	0	Gencode,F5enhancer,EPD
chr1	91080166	91080658	.	mm10_enhancer.1165	enhancer	1	1	0	0	1	1	0	0	0	0	Gencode,F5enhancer,EPD
chr1	91083483	91083487	+	mm10_fantom5.4475	promoter	1	1	1	1	0	0	0	0	0	0	Gencode,F5promoter
chr1	91091626	91091635	-	mm10_fantom5.4476	promoter	1	1	1	1	0	0	0	0	0	0	Gencode,F5promoter
chr1	91091639	91091657	-	mm10_fantom5.4477	promoter	1	1	1	1	0	0	0	0	0	0	Gencode,F5promoter
chr1	91093524	91093536	+	mm10_fantom5.4478	promoter	1	1	1	1	0	0	0	0	0	0	Gencode,F5promoter
chr1	91093561	91093568	+	mm10_fantom5.4479	promoter	1	1	1	1	0	0	0	0	0	0	Gencode,F5promoter
chr1	91095202	91095543	.	mm10_enhancer.1166	enhancer	1	1	0	0	1	1	0	0	0	0	Gencode,F5enhancer,EPD
chr1	91096603	91097079	.	mm10_enhancer.1167	enhancer	1	1	0	0	1	1	0	0	0	0	Gencode,F5enhancer,EPD
chr1	91107307	91107318	+	mm10_fantom5.4480	promoter	1	1	1	1	0	0	0	0	0	0	Gencode,F5promoter
chr1	91114794	91114806	+	mm10_fantom5.4481	promoter	1	1	1	1	0	0	0	0	0	0	Gencode,F5promoter
chr1	91115293	91115310	+	mm10_fantom5.4482	promoter	1	1	1	1	0	0	0	0	0	0	Gencode,F5promoter
chr1	91116662	91116687	+	mm10_fantom5.4483	promoter	1	1	1	1	0	0	0	0	0	0	Gencode,F5promoter
chr1	91121734	91121747	+	mm10_fantom5.4484	promoter	1	1	1	1	0	0	0	0	0	0	Gencode,F5promoter
chr1	91144970	91144988	+	mm10_fantom5.4485	promoter	0	0	1	1	0	0	0	0	0	0	F5promoter
chr1	91145057	91145101	+	mm10_fantom5.4486	promoter	1	0.295455	1	1	0	0	0	0	1	0.022727	Gencode,F5promoter,EPD
chr1	91145090	91145091	+	mm10_epd.537	promoter	1	1	1	1	0	0	0	0	1	1	Gencode,F5promoter,EPD
chr1	91145104	91145115	+	mm10_fantom5.4487	promoter	1	1	1	1	0	0	0	0	0	0	Gencode,F5promoter
chr1	91171428	91172148	-	Gm7776	processed_pseudogene	1	1	0	0	0	0	0	0	0	0	Gencode
chr1	91177719	91177723	+	mm10_fantom5.4488	promoter	0	0	1	1	0	0	0	0	0	0	F5promoter
chr1	91180004	91180024	+	mm10_fantom5.4489	promoter	1	1	1	1	0	0	0	0	0	0	Gencode,F5promoter
chr1	91180025	91180055	+	mm10_fantom5.4490	promoter	1	1	1	1	0	0	0	0	1	0.033333	Gencode,F5promoter,EPD
chr1	91180038	91180039	+	mm10_epd.538	promoter	1	1	1	1	0	0	0	0	1	1	Gencode,F5promoter,EPD
chr1	91180058	91180067	+	mm10_fantom5.4491	promoter	1	1	1	1	0	0	0	0	0	0	Gencode,F5promoter
chr1	91180926	91181282	.	mm10_enhancer.1168	enhancer	1	1	0	0	1	1	0	0	0	0	Gencode,F5enhancer,EPD
chr1	91181473	91181575	.	mm10_enhancer.1169	enhancer	1	1	0	0	1	1	0	0	0	0	Gencode,F5enhancer,EPD
chr1	91183436	91183641	.	mm10_enhancer.1170	enhancer	1	1	1	0.043902	1	1	0	0	0	0	Gencode,F5promoter,F5enhancer
chr1	91183476	91183485	-	mm10_fantom5.4492	promoter	1	1	1	1	1	1	0	0	0	0	Gencode,F5promoter,F5enhancer
chr1	91187456	91187909	.	mm10_enhancer.1171	enhancer	1	1	0	0	1	1	0	0	0	0	Gencode,F5enhancer,EPD
chr1	91214231	91214258	+	mm10_fantom5.4493	promoter	1	1	1	1	0	0	0	0	0	0	Gencode,F5promoter
chr1	91214524	91214538	+	mm10_fantom5.4494	promoter	1	1	1	1	0	0	0	0	0	0	Gencode,F5promoter
chr1	91214555	91214579	+	mm10_fantom5.4495	promoter	1	1	1	1	0	0	0	0	0	0	Gencode,F5promoter
chr1	91216951	91216959	-	mm10_fantom5.4496	promoter	1	1	1	1	0	0	0	0	0	0	Gencode,F5promoter
chr1	91235545	91235798	.	mm10_enhancer.1172	enhancer	0	0	0	0	1	1	0	0	0	0	F5enhancer
chr1	91248280	91248625	.	mm10_enhancer.1173	enhancer	0	0	0	0	1	1	0	0	0	0	F5enhancer
chr1	91250040	91250075	-	mm10_fantom5.4497	promoter	0	0	1	1	0	0	0	0	0	0	F5promoter
chr1	91250193	91250216	+	mm10_fantom5.4498	promoter	0	0	1	1	0	0	0	0	0	0	F5promoter
chr1	91250297	91250310	+	mm10_fantom5.4499	promoter	1	0.538462	1	1	0	0	0	0	0	0	Gencode,F5promoter
chr1	91250311	91250380	+	mm10_fantom5.4500	promoter	1	1	1	1	0	0	1	0.289855	1	0.014493	Gencode,F5promoter,NAST,EPD
chr1	91250318	91250338	+	mm10_nast.564	NAST	1	1	1	1	0	0	1	1	1	0.05	Gencode,F5promoter,NAST,EPD
chr1	91250336	91250337	+	mm10_epd.539	promoter	1	1	1	1	0	0	1	1	1	1	Gencode,F5promoter,NAST,EPD
chr1	91250482	91250508	+	mm10_fantom5.4501	promoter	1	1	1	1	0	0	0	0	0	0	Gencode,F5promoter
chr1	91250575	91250586	+	mm10_fantom5.4502	promoter	1	1	1	1	0	0	0	0	0	0	Gencode,F5promoter
chr1	91250594	91250595	+	mm10_epd.540	promoter	1	1	0	0	0	0	0	0	1	1	Gencode,EPD
chr1	91251372	91251409	-	mm10_fantom5.4503	promoter	1	1	1	1	1	0.513514	0	0	0	0	Gencode,F5promoter,F5enhancer
chr1	91251390	91251752	.	mm10_enhancer.1174	enhancer	1	1	1	0.052486	1	1	0	0	0	0	Gencode,F5promoter,F5enhancer
chr1	91296003	91296011	+	mm10_fantom5.4504	promoter	0	0	1	1	0	0	0	0	0	0	F5promoter
chr1	91296044	91296936	+	Gm7785	processed_pseudogene	1	1	0	0	0	0	0	0	0	0	Gencode
chr1	91297202	91304405	-	Gm26683	lincRNA	2	1	2	0.007775	0	0	0	0	1	0.000139	Gencode,F5promoter,EPD
chr1	91298334	91298353	+	mm10_fantom5.4505	promoter	2	1	1	1	0	0	0	0	1	0.052632	Gencode,F5promoter,EPD
chr1	91298345	91298346	+	mm10_epd.541	promoter	2	1	1	1	0	0	0	0	1	1	Gencode,F5promoter,EPD
chr1	91298354	91298391	+	mm10_fantom5.4506	promoter	2	1	1	1	0	0	0	0	0	0	Gencode,F5promoter
chr1	91306171	91306174	+	mm10_fantom5.4507	promoter	2	1	1	1	0	0	0	0	0	0	Gencode,F5promoter
chr1	91308618	91308627	+	mm10_fantom5.4508	promoter	2	1	1	1	0	0	0	0	0	0	Gencode,F5promoter
chr1	91308633	91308642	+	mm10_fantom5.4509	promoter	2	1	1	1	0	0	0	0	0	0	Gencode,F5promoter
chr1	91320218	91320232	+	mm10_fantom5.4510	promoter	2	1	1	1	0	0	0	0	0	0	Gencode,F5promoter
chr1	91322082	91322083	+	mm10_epd.542	promoter	1	1	0	0	0	0	0	0	1	1	Gencode,EPD
chr1	91322105	91322114	+	mm10_fantom5.4511	promoter	1	1	1	1	0	0	0	0	0	0	Gencode,F5promoter
chr1	91322117	91322128	+	mm10_fantom5.4512	promoter	1	1	1	1	0	0	0	0	0	0	Gencode,F5promoter
chr1	91338651	91338672	+	mm10_fantom5.4513	promoter	1	1	1	1	0	0	0	0	0	0	Gencode,F5promoter
chr1	91338676	91338687	+	mm10_fantom5.4514	promoter	1	1	1	1	0	0	0	0	0	0	Gencode,F5promoter
chr1	91351029	91351100	+	mm10_fantom5.4515	promoter	1	1	1	1	0	0	0	0	1	0.014085	Gencode,F5promoter,EPD
chr1	91351065	91351066	+	mm10_epd.543	promoter	1	1	1	1	0	0	0	0	1	1	Gencode,F5promoter,EPD
chr1	91366412	91366433	+	mm10_fantom5.4516	promoter	1	0.190476	1	1	0	0	0	0	0	0	Gencode,F5promoter
chr1	91366445	91366468	+	mm10_fantom5.4517	promoter	1	1	1	1	0	0	0	0	0	0	Gencode,F5promoter
chr1	91366516	91366517	+	mm10_epd.544	promoter	1	1	0	0	0	0	0	0	1	1	Gencode,EPD
chr1	91393039	91393255	.	mm10_enhancer.1175	enhancer	1	1	0	0	1	1	0	0	0	0	Gencode,F5enhancer,EPD
chr1	91398713	91398724	-	mm10_fantom5.4518	promoter	1	1	1	1	0	0	0	0	0	0	Gencode,F5promoter
chr1	91398726	91398765	-	mm10_fantom5.4519	promoter	1	1	1	1	0	0	1	0.153846	1	0.025641	Gencode,F5promoter,NAST,EPD
chr1	91398737	91398743	-	mm10_nast.565	NAST	1	1	1	1	0	0	1	1	1	0.166667	Gencode,F5promoter,NAST,EPD
chr1	91398742	91398743	-	mm10_epd.545	promoter	1	1	1	1	0	0	1	1	1	1	Gencode,F5promoter,NAST,EPD
chr1	91398768	91398837	-	mm10_fantom5.4520	promoter	1	0.681159	1	1	0	0	2	0.057971	0	0	Gencode,F5promoter,NAST
chr1	91398777	91398779	-	mm10_nast.566	NAST	1	1	1	1	0	0	1	1	0	0	Gencode,F5promoter,NAST
chr1	91398796	91398798	-	mm10_nast.567	NAST	1	1	1	1	0	0	1	1	0	0	Gencode,F5promoter,NAST
chr1	91403282	91403286	-	mm10_fantom5.4521	promoter	0	0	1	1	0	0	0	0	0	0	F5promoter
chr1	91404878	91406029	-	1700020N18Rik	lincRNA	1	1	1	0.00695	0	0	0	0	0	0	Gencode,F5promoter
chr1	91406021	91406040	-	mm10_fantom5.4522	promoter	1	0.421053	1	1	0	0	0	0	0	0	Gencode,F5promoter
chr1	91406041	91406072	-	mm10_fantom5.4523	promoter	0	0	1	1	0	0	0	0	0	0	F5promoter
chr1	91406077	91406083	-	mm10_fantom5.4524	promoter	0	0	1	1	0	0	0	0	0	0	F5promoter
chr1	91411482	91414038	-	Hes6	protein_coding	1	1	3	0.046166	0	0	0	0	1	0.000391	Gencode,F5promoter,EPD
chr1	91413163	91413234	-	mm10_fantom5.4525	promoter	1	1	1	1	0	0	0	0	1	0.014085	Gencode,F5promoter,EPD
chr1	91413219	91413220	-	mm10_epd.546	promoter	1	1	1	1	0	0	0	0	1	1	Gencode,F5promoter,EPD
chr1	91413382	91413413	+	mm10_fantom5.4526	promoter	1	1	1	1	0	0	0	0	0	0	Gencode,F5promoter
chr1	91413423	91413439	+	mm10_fantom5.4527	promoter	1	1	1	1	0	0	0	0	0	0	Gencode,F5promoter
chr1	91436396	91436790	.	mm10_enhancer.1176	enhancer	1	1	0	0	1	1	0	0	0	0	Gencode,F5enhancer,EPD
chr1	91437956	91437983	+	mm10_fantom5.4528	promoter	1	1	1	1	0	0	0	0	0	0	Gencode,F5promoter
chr1	91442877	91442905	+	mm10_fantom5.4529	promoter	1	1	1	1	0	0	0	0	0	0	Gencode,F5promoter
chr1	91455655	91456210	.	mm10_enhancer.1177	enhancer	1	1	0	0	1	1	0	0	0	0	Gencode,F5enhancer,EPD
chr1	91456377	91456812	.	mm10_enhancer.1178	enhancer	1	1	5	0.128736	1	1	0	0	0	0	Gencode,F5promoter,F5enhancer
chr1	91456405	91456409	-	mm10_fantom5.4530	promoter	1	1	1	1	1	1	0	0	0	0	Gencode,F5promoter,F5enhancer
chr1	91456462	91456473	-	mm10_fantom5.4531	promoter	1	1	1	1	1	1	0	0	0	0	Gencode,F5promoter,F5enhancer
chr1	91456530	91456550	-	mm10_fantom5.4532	promoter	1	1	1	1	1	1	0	0	0	0	Gencode,F5promoter,F5enhancer
chr1	91456775	91456789	+	mm10_fantom5.4533	promoter	1	1	1	1	1	1	0	0	0	0	Gencode,F5promoter,F5enhancer
chr1	91456805	91456812	+	mm10_fantom5.4534	promoter	1	1	1	1	1	1	0	0	0	0	Gencode,F5promoter,F5enhancer
chr1	91457889	91457973	.	mm10_enhancer.1179	enhancer	1	1	0	0	1	1	0	0	0	0	Gencode,F5enhancer,EPD
chr1	91458241	91458251	-	mm10_fantom5.4535	promoter	1	1	1	1	1	0.9	0	0	0	0	Gencode,F5promoter,F5enhancer
chr1	91458242	91458563	.	mm10_enhancer.1180	enhancer	1	1	3	0.096573	1	1	0	0	0	0	Gencode,F5promoter,F5enhancer
chr1	91458273	91458289	-	mm10_fantom5.4536	promoter	1	1	1	1	1	1	0	0	0	0	Gencode,F5promoter,F5enhancer
chr1	91458557	91458563	+	mm10_fantom5.4537	promoter	1	1	1	1	1	1	0	0	0	0	Gencode,F5promoter,F5enhancer
chr1	91459254	91459336	-	mm10_fantom5.4538	promoter	1	0.853659	1	1	0	0	0	0	1	0.012195	Gencode,F5promoter,EPD
chr1	91459259	91459260	-	mm10_epd.547	promoter	1	1	1	1	0	0	0	0	1	1	Gencode,F5promoter,EPD
chr1	91459471	91459489	+	mm10_fantom5.4539	promoter	0	0	1	1	0	0	0	0	0	0	F5promoter
chr1	91469905	91470098	-	Gm28381	processed_pseudogene	1	1	0	0	0	0	0	0	0	0	Gencode
chr1	91483017	91483030	+	mm10_fantom5.4540	promoter	1	0.538462	1	1	0	0	0	0	0	0	Gencode,F5promoter
chr1	91483023	91484774	+	Gm28382	lincRNA	1	1	1	0.003998	0	0	0	0	0	0	Gencode,F5promoter
chr1	91494596	91494624	+	mm10_fantom5.4541	promoter	0	0	1	1	0	0	0	0	0	0	F5promoter
chr1	91494631	91494698	+	mm10_fantom5.4542	promoter	1	0.776119	1	1	0	0	0	0	1	0.014925	Gencode,F5promoter,EPD
chr1	91494658	91494659	+	mm10_epd.548	promoter	1	1	1	1	0	0	0	0	1	1	Gencode,F5promoter,EPD
chr1	91494706	91494721	+	mm10_fantom5.4543	promoter	1	1	1	1	0	0	0	0	0	0	Gencode,F5promoter
chr1	91497016	91497141	.	mm10_enhancer.1181	enhancer	1	1	0	0	1	1	0	0	0	0	Gencode,F5enhancer,EPD
chr1	91500802	91500859	+	mm10_fantom5.4544	promoter	1	1	1	1	0	0	0	0	0	0	Gencode,F5promoter
chr1	91528032	91528036	+	mm10_fantom5.4545	promoter	1	1	1	1	0	0	0	0	0	0	Gencode,F5promoter
chr1	91538733	91538772	+	mm10_fantom5.4546	promoter	0	0	1	1	0	0	0	0	0	0	F5promoter
chr1	91540006	91540009	+	mm10_fantom5.4547	promoter	0	0	1	1	0	0	0	0	0	0	F5promoter
chr1	91540011	91540020	+	mm10_fantom5.4548	promoter	0	0	1	1	0	0	0	0	0	0	F5promoter
chr1	91540025	91540051	+	mm10_fantom5.4549	promoter	0	0	1	1	0	0	0	0	0	0	F5promoter
chr1	91540054	91540057	+	mm10_fantom5.4550	promoter	0	0	1	1	0	0	0	0	0	0	F5promoter
chr1	91540375	91540393	-	mm10_fantom5.4551	promoter	0	0	1	1	0	0	0	0	0	0	F5promoter
chr1	91540553	91540578	+	mm10_fantom5.4552	promoter	1	1	1	1	0	0	0	0	0	0	Gencode,F5promoter
chr1	91540687	91540761	+	mm10_fantom5.4553	promoter	1	1	1	1	0	0	0	0	1	0.013514	Gencode,F5promoter,EPD
chr1	91540696	91540697	+	mm10_epd.549	promoter	1	1	1	1	0	0	0	0	1	1	Gencode,F5promoter,EPD
chr1	91541044	91541049	+	mm10_fantom5.4554	promoter	1	1	1	1	0	0	0	0	0	0	Gencode,F5promoter
chr1	91541074	91541089	+	mm10_fantom5.4555	promoter	1	1	1	1	0	0	0	0	1	0.066667	Gencode,F5promoter,EPD
chr1	91541079	91541080	+	mm10_epd.550	promoter	1	1	1	1	0	0	0	0	1	1	Gencode,F5promoter,EPD
chr1	91611356	91611367	+	mm10_fantom5.4556	promoter	0	0	1	1	0	0	0	0	0	0	F5promoter
chr1	91612945	91613236	.	mm10_enhancer.1182	enhancer	1	1	0	0	1	1	0	0	0	0	Gencode,F5enhancer,EPD
chr1	91626353	91626393	+	mm10_fantom5.4557	promoter	0	0	1	1	0	0	0	0	0	0	F5promoter
chr1	91650699	91650738	-	mm10_fantom5.4558	promoter	0	0	1	1	0	0	0	0	0	0	F5promoter
chr1	91653410	91653414	+	mm10_fantom5.4559	promoter	0	0	1	1	0	0	0	0	0	0	F5promoter
chr1	91692857	91693044	.	mm10_enhancer.1183	enhancer	0	0	0	0	1	1	0	0	0	0	F5enhancer
chr1	91695221	91695521	.	mm10_enhancer.1184	enhancer	0	0	0	0	1	1	0	0	0	0	F5enhancer
chr1	91720881	91720911	+	mm10_fantom5.4560	promoter	0	0	1	1	0	0	0	0	0	0	F5promoter
chr1	91801453	91801487	+	mm10_fantom5.4561	promoter	2	1	1	1	0	0	0	0	1	0.029412	Gencode,F5promoter,EPD
chr1	91801469	91801470	+	mm10_epd.551	promoter	2	1	1	1	0	0	0	0	1	1	Gencode,F5promoter,EPD
chr1	91801491	91801508	+	mm10_fantom5.4562	promoter	2	1	1	1	0	0	0	0	0	0	Gencode,F5promoter
chr1	91801518	91801536	+	mm10_fantom5.4563	promoter	2	1	1	1	0	0	0	0	0	0	Gencode,F5promoter
chr1	91814950	91814966	.	mm10_enhancer.1185	enhancer	1	1	0	0	1	1	0	0	0	0	Gencode,F5enhancer,EPD
chr1	91822514	91823985	+	Gm29101	sense_intronic	2	1	0	0	1	0.174711	0	0	0	0	Gencode,F5enhancer,EPD
chr1	91823648	91823905	.	mm10_enhancer.1186	enhancer	2	1	0	0	1	1	0	0	0	0	Gencode,F5enhancer,EPD
chr1	91827446	91827608	.	mm10_enhancer.1187	enhancer	1	1	0	0	1	1	0	0	0	0	Gencode,F5enhancer,EPD
chr1	91916259	91919551	+	Gm37600	TEC	1	1	0	0	0	0	0	0	0	0	Gencode
chr1	91931172	91931176	-	mm10_fantom5.4564	promoter	1	1	1	1	0	0	0	0	0	0	Gencode,F5promoter
chr1	91978486	91978489	-	mm10_fantom5.4565	promoter	2	1	1	1	0	0	0	0	0	0	Gencode,F5promoter
chr1	91984655	91984663	-	mm10_fantom5.4566	promoter	1	1	1	1	0	0	0	0	0	0	Gencode,F5promoter
chr1	91984781	91984790	+	mm10_fantom5.4567	promoter	1	1	1	1	0	0	0	0	0	0	Gencode,F5promoter
chr1	91989050	91992628	+	Gm26720	lincRNA	2	1	0	0	0	0	0	0	0	0	Gencode
chr1	92006844	92006883	-	mm10_fantom5.4568	promoter	1	1	1	1	0	0	0	0	1	0.025641	Gencode,F5promoter,EPD
chr1	92006850	92006851	-	mm10_epd.552	promoter	1	1	1	1	0	0	0	0	1	1	Gencode,F5promoter,EPD
chr1	92019591	92022097	-	Gm37036	TEC	2	1	0	0	0	0	0	0	0	0	Gencode
chr1	92048521	92048528	-	mm10_fantom5.4569	promoter	1	1	1	1	0	0	0	0	0	0	Gencode,F5promoter
chr1	92048709	92048720	+	mm10_fantom5.4570	promoter	1	1	1	1	0	0	0	0	0	0	Gencode,F5promoter
chr1	92048749	92048755	+	mm10_fantom5.4571	promoter	1	1	1	1	0	0	0	0	0	0	Gencode,F5promoter
chr1	92048946	92049289	.	mm10_enhancer.1188	enhancer	1	1	6	0.379009	1	1	0	0	0	0	Gencode,F5promoter,F5enhancer
chr1	92048954	92049000	-	mm10_fantom5.4572	promoter	1	1	1	1	1	1	0	0	0	0	Gencode,F5promoter,F5enhancer
chr1	92049004	92049040	-	mm10_fantom5.4573	promoter	1	1	1	1	1	1	0	0	0	0	Gencode,F5promoter,F5enhancer
chr1	92049085	92049093	-	mm10_fantom5.4574	promoter	1	1	1	1	1	1	0	0	0	0	Gencode,F5promoter,F5enhancer
chr1	92049093	92049104	+	mm10_fantom5.4575	promoter	1	1	1	1	1	1	0	0	0	0	Gencode,F5promoter,F5enhancer
chr1	92049118	92049121	+	mm10_fantom5.4576	promoter	1	1	1	1	1	1	0	0	0	0	Gencode,F5promoter,F5enhancer
chr1	92049130	92049156	+	mm10_fantom5.4577	promoter	1	1	1	1	1	1	0	0	0	0	Gencode,F5promoter,F5enhancer
chr1	92052498	92052547	+	mm10_fantom5.4578	promoter	1	1	1	1	0	0	0	0	0	0	Gencode,F5promoter
chr1	92058830	92058977	.	mm10_enhancer.1189	enhancer	1	1	2	0.136054	1	1	0	0	0	0	Gencode,F5promoter,F5enhancer
chr1	92058935	92058948	+	mm10_fantom5.4579	promoter	1	1	1	1	1	1	0	0	0	0	Gencode,F5promoter,F5enhancer
chr1	92058970	92058977	+	mm10_fantom5.4580	promoter	1	1	1	1	1	1	0	0	0	0	Gencode,F5promoter,F5enhancer
chr1	92064266	92064642	.	mm10_enhancer.1190	enhancer	1	1	0	0	1	1	0	0	0	0	Gencode,F5enhancer,EPD
chr1	92113327	92113334	-	mm10_fantom5.4581	promoter	1	1	1	1	0	0	0	0	0	0	Gencode,F5promoter
chr1	92114615	92114619	-	mm10_fantom5.4582	promoter	1	1	1	1	0	0	0	0	0	0	Gencode,F5promoter
chr1	92126843	92126859	-	mm10_fantom5.4583	promoter	1	1	1	1	0	0	0	0	0	0	Gencode,F5promoter
chr1	92127890	92127903	-	mm10_fantom5.4584	promoter	1	1	1	1	0	0	0	0	0	0	Gencode,F5promoter
chr1	92127936	92127963	-	mm10_fantom5.4585	promoter	1	1	1	1	0	0	0	0	0	0	Gencode,F5promoter
chr1	92130562	92130718	.	mm10_enhancer.1191	enhancer	1	1	0	0	1	1	0	0	0	0	Gencode,F5enhancer,EPD
chr1	92178312	92178610	.	mm10_enhancer.1192	enhancer	1	1	0	0	1	1	0	0	0	0	Gencode,F5enhancer,EPD
chr1	92180187	92180263	-	mm10_fantom5.4586	promoter	1	1	1	1	0	0	0	0	1	0.013158	Gencode,F5promoter,EPD
chr1	92180256	92180257	-	mm10_epd.553	promoter	1	1	1	1	0	0	0	0	1	1	Gencode,F5promoter,EPD
chr1	92180271	92180324	-	mm10_fantom5.4587	promoter	1	1	1	1	0	0	1	0.245283	0	0	Gencode,F5promoter,NAST
chr1	92180288	92180301	-	mm10_nast.568	NAST	1	1	1	1	0	0	1	1	0	0	Gencode,F5promoter,NAST
chr1	92180870	92181045	.	mm10_enhancer.1193	enhancer	0	0	0	0	1	1	0	0	0	0	F5enhancer
chr1	92195625	92196003	.	mm10_enhancer.1194	enhancer	0	0	0	0	1	1	0	0	0	0	F5enhancer
chr1	92216221	92216450	.	mm10_enhancer.1195	enhancer	0	0	0	0	1	1	0	0	0	0	F5enhancer
chr1	92318256	92318259	-	mm10_fantom5.4588	promoter	0	0	1	1	0	0	0	0	0	0	F5promoter
chr1	92324509	92329888	+	Gm29099	lincRNA	1	1	0	0	0	0	0	0	0	0	Gencode
chr1	92343190	92343592	.	mm10_enhancer.1196	enhancer	0	0	0	0	1	1	0	0	0	0	F5enhancer
chr1	92348421	92348685	.	mm10_enhancer.1197	enhancer	0	0	0	0	1	1	0	0	0	0	F5enhancer
chr1	92348922	92349171	.	mm10_enhancer.1198	enhancer	0	0	0	0	1	1	0	0	0	0	F5enhancer
chr1	92379624	92379640	+	mm10_fantom5.4589	promoter	0	0	1	1	0	0	0	0	0	0	F5promoter
chr1	92430120	92430532	-	Gm7837	processed_pseudogene	1	1	0	0	0	0	0	0	0	0	Gencode
chr1	92432169	92432195	-	mm10_fantom5.4590	promoter	0	0	1	1	1	1	0	0	0	0	F5promoter,F5enhancer,NAST
chr1	92432169	92432483	.	mm10_enhancer.1199	enhancer	0	0	1	0.082803	1	1	0	0	0	0	F5promoter,F5enhancer,NAST
chr1	92439707	92439729	+	mm10_fantom5.4591	promoter	1	1	1	1	0	0	0	0	0	0	Gencode,F5promoter
chr1	92439784	92439792	-	mm10_fantom5.4592	promoter	1	1	1	1	0	0	0	0	0	0	Gencode,F5promoter
chr1	92464482	92464542	-	Mir6900	miRNA	2	1	0	0	0	0	0	0	0	0	Gencode
chr1	92468922	92469050	.	mm10_enhancer.1200	enhancer	1	1	0	0	1	1	0	0	0	0	Gencode,F5enhancer,EPD
chr1	92473736	92473799	-	mm10_fantom5.4593	promoter	1	1	1	1	0	0	1	0.174603	1	0.015873	Gencode,F5promoter,NAST,EPD
chr1	92473766	92473777	-	mm10_nast.569	NAST	1	1	1	1	0	0	1	1	1	0.090909	Gencode,F5promoter,NAST,EPD
chr1	92473776	92473777	-	mm10_epd.554	promoter	1	1	1	1	0	0	1	1	1	1	Gencode,F5promoter,NAST,EPD
chr1	92473801	92473808	-	mm10_fantom5.4594	promoter	1	1	1	1	0	0	0	0	0	0	Gencode,F5promoter
chr1	92479680	92485113	-	Olfr1416	protein_coding	1	1	0	0	0	0	0	0	0	0	Gencode
chr1	92490817	92496101	-	Olfr1415	protein_coding	1	1	0	0	0	0	0	0	1	0.000189	Gencode,EPD
chr1	92491990	92491991	-	mm10_epd.555	promoter	1	1	0	0	0	0	0	0	1	1	Gencode,EPD
chr1	92511047	92518515	-	Olfr1414	protein_coding	1	1	0	0	0	0	0	0	0	0	Gencode
chr1	92521441	92521463	.	mm10_enhancer.1201	enhancer	0	0	0	0	1	1	0	0	0	0	F5enhancer
chr1	92572373	92572749	-	1700054K02Rik	antisense	1	1	0	0	0	0	0	0	0	0	Gencode
chr1	92573124	92574206	+	Olfr1413	protein_coding	1	1	0	0	0	0	0	0	0	0	Gencode
chr1	92574613	92574796	+	Gm28478	unprocessed_pseudogene	1	1	0	0	0	0	0	0	0	0	Gencode
chr1	92588206	92589297	+	Olfr1412	protein_coding	1	1	0	0	0	0	0	0	0	0	Gencode
chr1	92589871	92589917	+	RP23-145J9.12	unprocessed_pseudogene	1	1	0	0	0	0	0	0	0	0	Gencode
chr1	92595364	92595476	+	RP23-145J9.13	unprocessed_pseudogene	1	1	0	0	0	0	0	0	0	0	Gencode
chr1	92596494	92597492	+	Olfr1411	protein_coding	1	1	0	0	0	0	0	0	1	0.001002	Gencode,EPD
chr1	92596503	92596504	+	mm10_epd.556	promoter	1	1	0	0	0	0	0	0	1	1	Gencode,EPD
chr1	92607838	92608847	+	Olfr1410	protein_coding	1	1	0	0	0	0	0	0	0	0	Gencode
chr1	92619786	92619787	+	mm10_epd.557	promoter	0	0	0	0	0	0	0	0	1	1	EPD
chr1	92619880	92620936	+	Olfr12	protein_coding	1	1	0	0	0	0	0	0	0	0	Gencode
chr1	92637144	92641985	-	Myeov2	protein_coding	1	1	1	0.007023	0	0	1	0.003925	1	0.000207	Gencode,F5promoter,NAST,EPD
chr1	92641942	92641976	-	mm10_fantom5.4595	promoter	1	1	1	1	0	0	1	0.558824	1	0.029412	Gencode,F5promoter,NAST,EPD
chr1	92641944	92641963	-	mm10_nast.570	NAST	1	1	1	1	0	0	1	1	1	0.052632	Gencode,F5promoter,NAST,EPD
chr1	92641960	92641961	-	mm10_epd.558	promoter	1	1	1	1	0	0	1	1	1	1	Gencode,F5promoter,NAST,EPD
chr1	92644217	92648841	-	Otos	protein_coding	1	1	1	0.001514	0	0	0	0	0	0	Gencode,F5promoter
chr1	92645724	92645731	-	mm10_fantom5.4596	promoter	1	1	1	1	0	0	0	0	0	0	Gencode,F5promoter
chr1	92704996	92705003	+	mm10_fantom5.4597	promoter	0	0	1	1	0	0	0	0	0	0	F5promoter
chr1	92712455	92712748	.	mm10_enhancer.1202	enhancer	0	0	0	0	1	1	0	0	0	0	F5enhancer
chr1	92717166	92717181	-	mm10_fantom5.4598	promoter	1	1	1	1	0	0	0	0	0	0	Gencode,F5promoter
chr1	92718350	92718642	.	mm10_enhancer.1203	enhancer	0	0	0	0	1	1	0	0	0	0	F5enhancer
chr1	92725109	92725323	.	mm10_enhancer.1204	enhancer	0	0	0	0	1	1	0	0	0	0	F5enhancer
chr1	92726397	92726418	-	mm10_fantom5.4599	promoter	0	0	1	1	0	0	0	0	0	0	F5promoter
chr1	92730713	92730722	-	mm10_fantom5.4600	promoter	0	0	1	1	0	0	0	0	0	0	F5promoter
chr1	92730736	92730747	-	mm10_fantom5.4601	promoter	0	0	1	1	0	0	0	0	0	0	F5promoter
chr1	92742442	92742594	.	mm10_enhancer.1205	enhancer	0	0	0	0	1	1	0	0	0	0	F5enhancer
chr1	92749348	92749679	.	mm10_enhancer.1206	enhancer	0	0	0	0	1	1	0	0	0	0	F5enhancer
chr1	92752181	92752186	+	mm10_fantom5.4602	promoter	0	0	1	1	0	0	0	0	0	0	F5promoter
chr1	92759212	92760480	-	Gm29482	lincRNA	1	1	0	0	1	0.000789	0	0	0	0	Gencode,F5enhancer,EPD
chr1	92760479	92760588	.	mm10_enhancer.1207	enhancer	1	0.009174	0	0	1	1	0	0	0	0	Gencode,F5enhancer,EPD
chr1	92772920	92773141	.	mm10_enhancer.1208	enhancer	0	0	0	0	1	1	0	0	0	0	F5enhancer
chr1	92774117	92774442	.	mm10_enhancer.1209	enhancer	0	0	1	0.089231	1	1	0	0	0	0	F5promoter,F5enhancer,NAST
chr1	92774278	92774307	+	mm10_fantom5.4603	promoter	0	0	1	1	1	1	0	0	0	0	F5promoter,F5enhancer,NAST
chr1	92774940	92774952	-	mm10_fantom5.4604	promoter	0	0	1	1	0	0	0	0	0	0	F5promoter
chr1	92774998	92775008	-	mm10_fantom5.4605	promoter	0	0	1	1	0	0	0	0	0	0	F5promoter
chr1	92814753	92814783	.	mm10_enhancer.1210	enhancer	0	0	0	0	1	1	0	0	0	0	F5enhancer
chr1	92831334	92831375	+	mm10_fantom5.4606	promoter	1	1	1	1	0	0	0	0	0	0	Gencode,F5promoter
chr1	92831493	92831507	+	mm10_fantom5.4607	promoter	1	1	1	1	0	0	0	0	0	0	Gencode,F5promoter
chr1	92831614	92831640	+	mm10_fantom5.4608	promoter	1	1	1	1	0	0	0	0	0	0	Gencode,F5promoter
chr1	92831650	92831726	+	mm10_fantom5.4609	promoter	2	1	1	1	0	0	0	0	1	0.013158	Gencode,F5promoter,EPD
chr1	92831709	92831710	+	mm10_epd.559	promoter	2	1	1	1	0	0	0	0	1	1	Gencode,F5promoter,EPD
chr1	92831768	92831789	+	mm10_fantom5.4611	promoter	2	1	1	1	0	0	0	0	0	0	Gencode,F5promoter
chr1	92831792	92831814	+	mm10_fantom5.4612	promoter	2	1	1	1	0	0	0	0	0	0	Gencode,F5promoter
chr1	92831819	92831875	+	mm10_fantom5.4613	promoter	2	1	1	1	0	0	0	0	0	0	Gencode,F5promoter
chr1	92832742	92833213	.	mm10_enhancer.1211	enhancer	2	1	0	0	1	1	0	0	0	0	Gencode,F5enhancer,EPD
chr1	92837883	92837901	-	mm10_fantom5.4614	promoter	2	1	1	1	0	0	0	0	0	0	Gencode,F5promoter
chr1	92848583	92848617	+	mm10_fantom5.4615	promoter	2	1	1	1	0	0	0	0	0	0	Gencode,F5promoter
chr1	92848625	92848672	+	mm10_fantom5.4616	promoter	2	1	1	1	0	0	0	0	0	0	Gencode,F5promoter
chr1	92848708	92848727	+	mm10_fantom5.4617	promoter	2	1	1	1	0	0	0	0	0	0	Gencode,F5promoter
chr1	92850377	92850443	+	Mir149	miRNA	2	1	0	0	1	0.424242	0	0	0	0	Gencode,F5enhancer,EPD
chr1	92850415	92850538	.	mm10_enhancer.1212	enhancer	2	1	0	0	1	1	0	0	0	0	Gencode,F5enhancer,EPD
chr1	92855966	92855985	+	mm10_fantom5.4618	promoter	1	1	1	1	0	0	0	0	0	0	Gencode,F5promoter
chr1	92858553	92858576	+	mm10_fantom5.4619	promoter	1	1	1	1	0	0	0	0	0	0	Gencode,F5promoter
chr1	92859692	92859703	+	mm10_fantom5.4620	promoter	1	1	1	1	0	0	0	0	0	0	Gencode,F5promoter
chr1	92859835	92859839	+	mm10_fantom5.4621	promoter	1	1	1	1	0	0	0	0	0	0	Gencode,F5promoter
chr1	92865178	92865210	+	mm10_fantom5.4622	promoter	0	0	1	1	0	0	0	0	0	0	F5promoter
chr1	92880218	92880231	-	mm10_fantom5.4623	promoter	1	1	1	1	0	0	0	0	0	0	Gencode,F5promoter
chr1	92894898	92894901	+	mm10_fantom5.4624	promoter	1	1	1	1	0	0	0	0	0	0	Gencode,F5promoter
chr1	92902869	92902875	-	mm10_fantom5.4625	promoter	1	1	1	1	0	0	0	0	0	0	Gencode,F5promoter
chr1	92902883	92902921	-	mm10_fantom5.4626	promoter	1	0.605263	1	1	0	0	0	0	1	0.026316	Gencode,F5promoter,EPD
chr1	92902891	92902892	-	mm10_epd.560	promoter	1	1	1	1	0	0	0	0	1	1	Gencode,F5promoter,EPD
chr1	92906860	92906887	-	mm10_fantom5.4627	promoter	0	0	1	1	0	0	0	0	0	0	F5promoter
chr1	92906959	92907036	+	mm10_fantom5.4628	promoter	1	0.727273	1	1	0	0	0	0	1	0.012987	Gencode,F5promoter,EPD
chr1	92906980	92908435	+	Dusp28	protein_coding	2	1	2	0.046048	0	0	0	0	1	0.000687	Gencode,F5promoter,EPD
chr1	92907029	92907030	+	mm10_epd.561	promoter	1	1	1	1	0	0	0	0	1	1	Gencode,F5promoter,EPD
chr1	92908119	92908130	-	mm10_fantom5.4629	promoter	1	1	1	1	0	0	0	0	0	0	Gencode,F5promoter
chr1	92908377	92910764	-	5033417F24Rik	antisense	2	1	3	0.02346	0	0	0	0	1	0.000419	Gencode,F5promoter,EPD
chr1	92910612	92910637	+	mm10_fantom5.4630	promoter	1	1	1	1	0	0	0	0	0	0	Gencode,F5promoter
chr1	92910640	92910665	+	mm10_fantom5.4631	promoter	1	1	1	1	0	0	0	0	0	0	Gencode,F5promoter
chr1	92910758	92910769	+	mm10_fantom5.4632	promoter	1	0.545455	1	1	0	0	0	0	1	0.090909	Gencode,F5promoter,EPD
chr1	92910763	92910764	+	mm10_epd.562	promoter	1	1	1	1	0	0	0	0	1	1	Gencode,F5promoter,EPD
chr1	92910805	92910834	+	mm10_fantom5.4633	promoter	1	1	1	1	0	0	0	0	0	0	Gencode,F5promoter
chr1	92910901	92910912	+	mm10_fantom5.4634	promoter	1	1	1	1	0	0	0	0	0	0	Gencode,F5promoter
chr1	92911016	92911027	+	mm10_fantom5.4635	promoter	1	1	1	1	0	0	0	0	0	0	Gencode,F5promoter
chr1	92912045	92912063	+	mm10_fantom5.4636	promoter	1	1	1	1	0	0	0	0	0	0	Gencode,F5promoter
chr1	92919273	92919299	-	mm10_fantom5.4637	promoter	1	1	1	1	0	0	0	0	0	0	Gencode,F5promoter
chr1	92919332	92919339	-	mm10_fantom5.4638	promoter	1	1	1	1	0	0	0	0	0	0	Gencode,F5promoter
chr1	92934455	92934456	+	mm10_epd.563	promoter	2	1	0	0	0	0	0	0	1	1	Gencode,EPD
chr1	92934719	92934791	+	mm10_fantom5.4639	promoter	2	1	1	1	0	0	0	0	0	0	Gencode,F5promoter
chr1	92934806	92934818	+	mm10_fantom5.4640	promoter	2	1	1	1	0	0	0	0	0	0	Gencode,F5promoter
chr1	92935621	92935622	+	mm10_fantom5.4641	promoter	2	1	1	1	0	0	0	0	0	0	Gencode,F5promoter
chr1	92950700	92950731	-	mm10_fantom5.4642	promoter	0	0	1	1	0	0	0	0	0	0	F5promoter
chr1	92950844	92950877	+	mm10_fantom5.4643	promoter	1	0.393939	1	1	0	0	0	0	0	0	Gencode,F5promoter
chr1	92950894	92950903	+	mm10_fantom5.4644	promoter	1	1	1	1	0	0	0	0	0	0	Gencode,F5promoter
chr1	92972004	92972380	.	mm10_enhancer.1213	enhancer	1	1	0	0	1	1	0	0	0	0	Gencode,F5enhancer,EPD
chr1	92973113	92973127	+	mm10_fantom5.4645	promoter	1	1	1	1	0	0	0	0	1	0.071429	Gencode,F5promoter,EPD
chr1	92973118	92973119	+	mm10_epd.564	promoter	1	1	1	1	0	0	0	0	1	1	Gencode,F5promoter,EPD
chr1	92973176	92973192	+	mm10_fantom5.4646	promoter	1	1	1	1	0	0	0	0	0	0	Gencode,F5promoter
chr1	92973201	92973213	+	mm10_fantom5.4647	promoter	1	1	1	1	0	0	0	0	0	0	Gencode,F5promoter
chr1	92978763	92978764	+	mm10_epd.565	promoter	1	1	0	0	0	0	0	0	1	1	Gencode,EPD
chr1	92993600	92993603	-	mm10_fantom5.4648	promoter	0	0	1	1	0	0	0	0	0	0	F5promoter
chr1	92993939	92994279	.	mm10_enhancer.1214	enhancer	0	0	0	0	1	1	0	0	0	0	F5enhancer
chr1	92997038	92997045	-	mm10_fantom5.4649	promoter	0	0	1	1	0	0	0	0	0	0	F5promoter
chr1	92997049	92997072	-	mm10_fantom5.4650	promoter	0	0	1	1	0	0	0	0	0	0	F5promoter
chr1	92997076	92997084	-	mm10_fantom5.4651	promoter	0	0	1	1	0	0	0	0	0	0	F5promoter
chr1	92999395	93002771	-	Gm18697	processed_pseudogene	1	1	0	0	0	0	0	0	0	0	Gencode
chr1	93006328	93006348	+	mm10_fantom5.4652	promoter	1	0.75	1	1	0	0	0	0	0	0	Gencode,F5promoter
chr1	93006349	93006393	+	mm10_fantom5.4653	promoter	1	1	1	1	0	0	0	0	1	0.022727	Gencode,F5promoter,EPD
chr1	93006362	93006363	+	mm10_epd.566	promoter	1	1	1	1	0	0	0	0	1	1	Gencode,F5promoter,EPD
chr1	93009324	93009493	.	mm10_enhancer.1215	enhancer	1	1	0	0	1	1	0	0	0	0	Gencode,F5enhancer,EPD
chr1	93015972	93016048	-	mm10_fantom5.4654	promoter	1	1	1	1	0	0	0	0	0	0	Gencode,F5promoter
chr1	93016049	93016065	-	mm10_fantom5.4655	promoter	1	1	1	1	0	0	0	0	0	0	Gencode,F5promoter
chr1	93016079	93016091	-	mm10_fantom5.4656	promoter	1	1	1	1	0	0	0	0	0	0	Gencode,F5promoter
chr1	93023071	93023120	-	mm10_fantom5.4657	promoter	1	1	1	1	0	0	0	0	0	0	Gencode,F5promoter
chr1	93023141	93023153	-	mm10_fantom5.4658	promoter	1	1	1	1	0	0	0	0	0	0	Gencode,F5promoter
chr1	93068679	93068719	-	mm10_fantom5.4659	promoter	1	1	1	1	0	0	0	0	0	0	Gencode,F5promoter
chr1	93071012	93071021	-	mm10_fantom5.4660	promoter	1	1	1	1	0	0	0	0	0	0	Gencode,F5promoter
chr1	93071292	93071854	.	mm10_enhancer.1216	enhancer	1	1	0	0	1	1	0	0	0	0	Gencode,F5enhancer,EPD
chr1	93073091	93073104	-	mm10_fantom5.4661	promoter	1	1	1	1	0	0	0	0	0	0	Gencode,F5promoter
chr1	93076197	93076208	-	mm10_fantom5.4662	promoter	1	1	1	1	0	0	0	0	0	0	Gencode,F5promoter
chr1	93076226	93076238	-	mm10_fantom5.4663	promoter	1	1	1	1	0	0	0	0	0	0	Gencode,F5promoter
chr1	93076243	93076255	-	mm10_fantom5.4664	promoter	1	1	1	1	0	0	0	0	0	0	Gencode,F5promoter
chr1	93082393	93082394	-	mm10_epd.567	promoter	1	1	0	0	0	0	0	0	1	1	Gencode,EPD
chr1	93083971	93083974	-	mm10_fantom5.4665	promoter	1	1	1	1	0	0	0	0	0	0	Gencode,F5promoter
chr1	93100656	93100772	.	mm10_enhancer.1217	enhancer	1	1	0	0	1	1	0	0	0	0	Gencode,F5enhancer,EPD
chr1	93101810	93101821	-	mm10_fantom5.4666	promoter	1	1	1	1	0	0	0	0	0	0	Gencode,F5promoter
chr1	93101825	93101849	-	mm10_fantom5.4667	promoter	1	1	1	1	0	0	0	0	0	0	Gencode,F5promoter
chr1	93101854	93101879	-	mm10_fantom5.4668	promoter	1	1	1	1	0	0	1	0.64	1	0.04	Gencode,F5promoter,NAST,EPD
chr1	93101859	93101875	-	mm10_nast.571	NAST	1	1	1	1	0	0	1	1	1	0.0625	Gencode,F5promoter,NAST,EPD
chr1	93101861	93101862	-	mm10_epd.568	promoter	1	1	1	1	0	0	1	1	1	1	Gencode,F5promoter,NAST,EPD
chr1	93115130	93115317	.	mm10_enhancer.1218	enhancer	0	0	0	0	1	1	0	0	0	0	F5enhancer
chr1	93122930	93124103	-	Gm28086	lincRNA	1	1	0	0	0	0	0	0	0	0	Gencode
chr1	93135244	93135256	+	mm10_fantom5.4669	promoter	1	1	1	1	0	0	0	0	0	0	Gencode,F5promoter
chr1	93135310	93135326	+	mm10_fantom5.4670	promoter	1	1	1	1	0	0	0	0	1	0.0625	Gencode,F5promoter,EPD
chr1	93135317	93135318	+	mm10_epd.569	promoter	1	1	1	1	0	0	0	0	1	1	Gencode,F5promoter,EPD
chr1	93135332	93135339	+	mm10_fantom5.4671	promoter	1	1	1	1	0	0	0	0	0	0	Gencode,F5promoter
chr1	93160192	93160203	-	mm10_fantom5.4672	promoter	1	1	1	1	0	0	0	0	0	0	Gencode,F5promoter
chr1	93160234	93160245	-	mm10_fantom5.4673	promoter	1	1	1	1	0	0	0	0	0	0	Gencode,F5promoter
chr1	93160267	93160285	-	mm10_fantom5.4674	promoter	1	1	1	1	0	0	0	0	0	0	Gencode,F5promoter
chr1	93160839	93160851	-	mm10_fantom5.4675	promoter	1	1	1	1	0	0	0	0	0	0	Gencode,F5promoter
chr1	93160907	93160955	-	mm10_fantom5.4676	promoter	1	0.854167	1	1	0	0	0	0	1	0.020833	Gencode,F5promoter,EPD
chr1	93160947	93160948	-	mm10_epd.570	promoter	1	1	1	1	0	0	0	0	1	1	Gencode,F5promoter,EPD
chr1	93161473	93161610	.	mm10_enhancer.1219	enhancer	0	0	0	0	1	1	0	0	0	0	F5enhancer
chr1	93168598	93168619	+	mm10_fantom5.4677	promoter	0	0	1	1	0	0	0	0	0	0	F5promoter
chr1	93206478	93206847	.	mm10_enhancer.1220	enhancer	1	1	0	0	1	1	0	0	0	0	Gencode,F5enhancer,EPD
chr1	93211722	93211724	+	mm10_fantom5.4678	promoter	1	1	1	1	0	0	0	0	0	0	Gencode,F5promoter
chr1	93217465	93217467	+	mm10_fantom5.4679	promoter	1	1	1	1	0	0	0	0	0	0	Gencode,F5promoter
chr1	93227519	93227530	+	mm10_fantom5.4680	promoter	1	1	1	1	0	0	0	0	0	0	Gencode,F5promoter
chr1	93235832	93235848	+	mm10_nast.572	NAST	1	0.5	1	0.375	0	0	1	1	1	0.0625	Gencode,F5promoter,NAST,EPD
chr1	93235836	93235842	+	mm10_fantom5.4681	promoter	1	0.333333	1	1	0	0	1	1	1	0.166667	Gencode,F5promoter,NAST,EPD
chr1	93235840	93235841	+	mm10_epd.571	promoter	1	1	1	1	0	0	1	1	1	1	Gencode,F5promoter,NAST,EPD
chr1	93238869	93238873	+	mm10_fantom5.4682	promoter	1	1	1	1	0	0	0	0	0	0	Gencode,F5promoter
chr1	93274548	93274610	+	Mir6901	miRNA	2	1	0	0	0	0	0	0	0	0	Gencode
chr1	93299210	93305915	-	Mterf4	protein_coding	2	1	2	0.006562	0	0	0	0	1	0.000149	Gencode,F5promoter,EPD
chr1	93300274	93300283	+	mm10_fantom5.4683	promoter	2	1	1	1	0	0	0	0	0	0	Gencode,F5promoter
chr1	93305850	93305885	-	mm10_fantom5.4684	promoter	1	1	1	1	0	0	0	0	1	0.028571	Gencode,F5promoter,EPD
chr1	93305868	93305869	-	mm10_epd.572	promoter	1	1	1	1	0	0	0	0	1	1	Gencode,F5promoter,EPD
chr1	93305944	93305961	+	mm10_fantom5.4685	promoter	0	0	1	1	0	0	0	0	0	0	F5promoter
chr1	93307268	93307277	-	mm10_fantom5.4686	promoter	1	1	1	1	0	0	0	0	0	0	Gencode,F5promoter
chr1	93328808	93328918	.	mm10_enhancer.1221	enhancer	1	1	0	0	1	1	0	0	0	0	Gencode,F5enhancer,EPD
chr1	93342562	93342572	-	mm10_fantom5.4687	promoter	1	1	1	1	0	0	0	0	0	0	Gencode,F5promoter
chr1	93342582	93342597	-	mm10_fantom5.4688	promoter	1	1	1	1	0	0	0	0	0	0	Gencode,F5promoter
chr1	93342609	93342620	-	mm10_fantom5.4689	promoter	1	1	1	1	0	0	0	0	0	0	Gencode,F5promoter
chr1	93342622	93342631	-	mm10_fantom5.4690	promoter	1	1	1	1	0	0	0	0	0	0	Gencode,F5promoter
chr1	93342734	93342803	-	mm10_fantom5.4691	promoter	1	1	1	1	0	0	0	0	1	0.014493	Gencode,F5promoter,EPD
chr1	93342788	93342789	-	mm10_epd.573	promoter	1	1	1	1	0	0	0	0	1	1	Gencode,F5promoter,EPD
chr1	93342868	93342889	-	mm10_fantom5.4692	promoter	2	1	1	1	0	0	0	0	0	0	Gencode,F5promoter
chr1	93342901	93342911	-	mm10_fantom5.4693	promoter	2	1	1	1	0	0	0	0	0	0	Gencode,F5promoter
chr1	93343498	93343524	-	mm10_fantom5.4694	promoter	1	1	1	1	0	0	0	0	0	0	Gencode,F5promoter
chr1	93343618	93343672	+	mm10_fantom5.4695	promoter	1	1	1	1	0	0	1	0.481481	1	0.018519	Gencode,F5promoter,NAST,EPD
chr1	93343630	93343656	+	mm10_nast.573	NAST	1	1	1	1	0	0	1	1	1	0.038462	Gencode,F5promoter,NAST,EPD
chr1	93343652	93343653	+	mm10_epd.574	promoter	1	1	1	1	0	0	1	1	1	1	Gencode,F5promoter,NAST,EPD
chr1	93343682	93343691	+	mm10_fantom5.4696	promoter	1	1	1	1	0	0	0	0	0	0	Gencode,F5promoter
chr1	93346091	93346155	+	mmu-mir-6902	miRNA	2	1	0	0	0	0	0	0	0	0	Gencode
chr1	93352157	93352285	+	Mir6345	miRNA	2	1	0	0	0	0	0	0	0	0	Gencode
chr1	93361093	93361200	.	mm10_enhancer.1222	enhancer	1	1	0	0	1	1	0	0	0	0	Gencode,F5enhancer,EPD
chr1	93363254	93363357	+	Gm26446	snRNA	2	1	0	0	0	0	0	0	0	0	Gencode
chr1	93373796	93373807	+	mm10_fantom5.4697	promoter	0	0	1	1	0	0	0	0	0	0	F5promoter
chr1	93373810	93373839	+	mm10_fantom5.4698	promoter	0	0	1	1	0	0	0	0	1	0.034483	F5promoter,EPD
chr1	93373818	93373819	+	mm10_epd.575	promoter	0	0	1	1	0	0	0	0	1	1	F5promoter,EPD
chr1	93373844	93373860	+	mm10_fantom5.4699	promoter	0	0	1	1	0	0	0	0	0	0	F5promoter
chr1	93373864	93373871	+	mm10_fantom5.4700	promoter	0	0	1	1	0	0	0	0	0	0	F5promoter
chr1	93373874	93373899	+	mm10_fantom5.4701	promoter	0	0	1	1	0	0	0	0	0	0	F5promoter
chr1	93421662	93421682	+	mm10_nast.574	NAST	1	1	0	0	0	0	1	1	0	0	Gencode,NAST
chr1	93421699	93422488	+	Gm17415	processed_pseudogene	2	1	0	0	0	0	0	0	0	0	Gencode
chr1	93425286	93425317	-	mm10_fantom5.4702	promoter	1	1	1	1	0	0	0	0	0	0	Gencode,F5promoter
chr1	93425363	93425388	-	mm10_fantom5.4703	promoter	1	1	1	1	0	0	0	0	0	0	Gencode,F5promoter
chr1	93428217	93428233	-	mm10_fantom5.4704	promoter	1	1	1	1	0	0	0	0	0	0	Gencode,F5promoter
chr1	93429400	93429418	-	mm10_fantom5.4705	promoter	1	1	1	1	0	0	0	0	0	0	Gencode,F5promoter
chr1	93429477	93429489	-	mm10_fantom5.4706	promoter	1	1	1	1	0	0	0	0	0	0	Gencode,F5promoter
chr1	93441862	93441863	-	mm10_fantom5.4707	promoter	1	1	1	1	0	0	0	0	0	0	Gencode,F5promoter
chr1	93445422	93445436	-	mm10_fantom5.4708	promoter	1	1	1	1	0	0	0	0	0	0	Gencode,F5promoter
chr1	93445642	93445660	-	mm10_fantom5.4709	promoter	1	1	1	1	0	0	1	0.555556	1	0.055556	Gencode,F5promoter,NAST,EPD
chr1	93445648	93445658	-	mm10_nast.575	NAST	1	1	1	1	0	0	1	1	1	0.1	Gencode,F5promoter,NAST,EPD
chr1	93445651	93445652	-	mm10_epd.576	promoter	1	1	1	1	0	0	1	1	1	1	Gencode,F5promoter,NAST,EPD
chr1	93445803	93445808	+	mm10_fantom5.4710	promoter	1	1	1	1	0	0	0	0	0	0	Gencode,F5promoter
chr1	93478329	93478391	-	mm10_fantom5.4711	promoter	1	1	1	1	0	0	0	0	0	0	Gencode,F5promoter
chr1	93478508	93478533	+	mm10_fantom5.4712	promoter	1	1	1	1	0	0	0	0	0	0	Gencode,F5promoter
chr1	93478785	93478823	-	mm10_fantom5.4713	promoter	1	0.789474	1	1	0	0	1	0.552632	1	0.026316	Gencode,F5promoter,NAST,EPD
chr1	93478798	93478819	-	mm10_nast.576	NAST	1	0.809524	1	1	0	0	1	1	1	0.047619	Gencode,F5promoter,NAST,EPD
chr1	93478814	93478815	-	mm10_epd.577	promoter	1	1	1	1	0	0	1	1	1	1	Gencode,F5promoter,NAST,EPD
chr1	93478862	93478868	-	mm10_fantom5.4714	promoter	0	0	1	1	0	0	0	0	0	0	F5promoter
chr1	93478981	93479054	+	mm10_fantom5.4715	promoter	1	1	1	1	0	0	2	0.109589	1	0.013699	Gencode,F5promoter,NAST,EPD
chr1	93478992	93478993	+	mm10_epd.578	promoter	1	1	1	1	0	0	0	0	1	1	Gencode,F5promoter,EPD
chr1	93479014	93479018	+	mm10_nast.577	NAST	1	1	1	1	0	0	1	1	0	0	Gencode,F5promoter,NAST
chr1	93479037	93479041	+	mm10_nast.578	NAST	1	1	1	1	0	0	1	1	0	0	Gencode,F5promoter,NAST
chr1	93479068	93479073	+	mm10_fantom5.4716	promoter	1	1	1	1	0	0	0	0	0	0	Gencode,F5promoter
chr1	93479087	93479098	+	mm10_fantom5.4717	promoter	1	1	1	1	0	0	0	0	0	0	Gencode,F5promoter
chr1	93479198	93479234	+	mm10_fantom5.4718	promoter	1	1	1	1	0	0	1	0.388889	0	0	Gencode,F5promoter,NAST
chr1	93479207	93479221	+	mm10_nast.579	NAST	1	1	1	1	0	0	1	1	0	0	Gencode,F5promoter,NAST
chr1	93482594	93482600	+	mm10_fantom5.4719	promoter	1	1	1	1	0	0	0	0	0	0	Gencode,F5promoter
chr1	93489932	93489934	+	mm10_fantom5.4720	promoter	1	1	1	1	0	0	0	0	0	0	Gencode,F5promoter
chr1	93501568	93501581	+	mm10_fantom5.4721	promoter	1	1	1	1	0	0	0	0	0	0	Gencode,F5promoter
chr1	93507880	93507895	+	mm10_fantom5.4722	promoter	1	1	1	1	0	0	0	0	0	0	Gencode,F5promoter
chr1	93509125	93509157	+	mm10_fantom5.4723	promoter	1	1	1	1	0	0	0	0	0	0	Gencode,F5promoter
chr1	93509162	93509179	+	mm10_fantom5.4724	promoter	1	1	1	1	0	0	0	0	0	0	Gencode,F5promoter
chr1	93511913	93511920	-	mm10_fantom5.4725	promoter	0	0	1	1	0	0	0	0	0	0	F5promoter
chr1	93512088	93512125	+	mm10_fantom5.4726	promoter	1	1	1	1	0	0	0	0	1	0.027027	Gencode,F5promoter,EPD
chr1	93512111	93512112	+	mm10_epd.579	promoter	1	1	1	1	0	0	0	0	1	1	Gencode,F5promoter,EPD
chr1	93512128	93512156	+	mm10_fantom5.4727	promoter	1	1	1	1	0	0	0	0	0	0	Gencode,F5promoter
chr1	93531814	93534202	+	Gm37250	TEC	2	1	0	0	0	0	0	0	0	0	Gencode
chr1	93621996	93622000	-	mm10_fantom5.4728	promoter	1	1	1	1	0	0	0	0	0	0	Gencode,F5promoter
chr1	93635107	93635117	-	mm10_fantom5.4729	promoter	1	1	1	1	0	0	0	0	0	0	Gencode,F5promoter
chr1	93635137	93635188	-	mm10_fantom5.4730	promoter	1	1	2	1	0	0	0	0	0	0	Gencode,F5promoter
chr1	93635169	93635210	+	mm10_fantom5.4731	promoter	2	1	2	1	0	0	0	0	0	0	Gencode,F5promoter
chr1	93635192	93636509	+	Gm28536	antisense	2	1	6	0.064541	0	0	1	0.003797	1	0.000759	Gencode,F5promoter,NAST,EPD
chr1	93635621	93635626	-	mm10_nast.580	NAST	2	1	1	1	0	0	1	1	0	0	Gencode,F5promoter,NAST
chr1	93635621	93635632	-	mm10_fantom5.4732	promoter	2	1	1	1	0	0	1	0.454545	0	0	Gencode,F5promoter,NAST
chr1	93635641	93635652	-	mm10_fantom5.4733	promoter	2	1	1	1	0	0	0	0	0	0	Gencode,F5promoter
chr1	93635659	93635674	-	mm10_fantom5.4734	promoter	2	1	1	1	0	0	0	0	1	0.066667	Gencode,F5promoter,EPD
chr1	93635666	93635667	-	mm10_epd.580	promoter	2	1	1	1	0	0	0	0	1	1	Gencode,F5promoter,EPD
chr1	93635692	93635711	-	mm10_fantom5.4735	promoter	2	1	1	1	0	0	0	0	0	0	Gencode,F5promoter
chr1	93635750	93635761	-	mm10_fantom5.4736	promoter	2	1	1	1	0	0	0	0	0	0	Gencode,F5promoter
chr1	93648992	93649374	.	mm10_enhancer.1223	enhancer	1	1	0	0	1	1	0	0	0	0	Gencode,F5enhancer,EPD
chr1	93654144	93654155	-	mm10_fantom5.4737	promoter	1	1	1	1	0	0	0	0	0	0	Gencode,F5promoter
chr1	93654198	93654212	-	mm10_fantom5.4738	promoter	1	1	1	1	0	0	0	0	0	0	Gencode,F5promoter
chr1	93685468	93685484	+	mm10_fantom5.4739	promoter	0	0	1	1	0	0	0	0	0	0	F5promoter
chr1	93685574	93685678	+	mm10_fantom5.4740	promoter	1	0.182692	1	1	0	0	0	0	1	0.009615	Gencode,F5promoter,EPD
chr1	93685659	93695764	+	Bok	protein_coding	1	1	5	0.015042	1	0.02187	0	0	1	9.9e-05	Gencode,F5promoter,F5enhancer,EPD
chr1	93685665	93685666	+	mm10_epd.581	promoter	1	1	1	1	0	0	0	0	1	1	Gencode,F5promoter,EPD
chr1	93685683	93685709	+	mm10_fantom5.4741	promoter	1	1	1	1	0	0	0	0	0	0	Gencode,F5promoter
chr1	93685738	93685807	+	mm10_fantom5.4742	promoter	1	1	1	1	0	0	0	0	0	0	Gencode,F5promoter
chr1	93685906	93685929	+	mm10_fantom5.4743	promoter	1	1	1	1	0	0	0	0	0	0	Gencode,F5promoter
chr1	93687028	93687249	.	mm10_enhancer.1224	enhancer	1	1	0	0	1	1	0	0	0	0	Gencode,F5enhancer,EPD
chr1	93693720	93693735	+	mm10_fantom5.4744	promoter	1	1	1	1	0	0	0	0	0	0	Gencode,F5promoter
chr1	93698615	93698795	.	mm10_enhancer.1225	enhancer	0	0	0	0	1	1	0	0	0	0	F5enhancer
chr1	93719653	93719657	+	mm10_fantom5.4745	promoter	1	1	1	1	0	0	0	0	0	0	Gencode,F5promoter
chr1	93731899	93731929	-	mm10_fantom5.4746	promoter	2	1	1	1	0	0	0	0	0	0	Gencode,F5promoter
chr1	93731931	93731944	-	mm10_fantom5.4747	promoter	2	1	1	1	0	0	0	0	0	0	Gencode,F5promoter
chr1	93731961	93731972	-	mm10_fantom5.4748	promoter	2	1	1	1	0	0	0	0	0	0	Gencode,F5promoter
chr1	93754561	93754678	-	mm10_fantom5.4749	promoter	2	1	1	1	0	0	0	0	1	0.008547	Gencode,F5promoter,EPD
chr1	93754654	93754655	-	mm10_epd.582	promoter	2	1	1	1	0	0	0	0	1	1	Gencode,F5promoter,EPD
chr1	93754690	93754707	-	mm10_fantom5.4750	promoter	2	1	1	1	0	0	0	0	0	0	Gencode,F5promoter
chr1	93754769	93754806	-	mm10_fantom5.4751	promoter	2	1	1	1	0	0	0	0	0	0	Gencode,F5promoter
chr1	93754811	93754857	-	mm10_fantom5.4752	promoter	2	1	1	1	0	0	0	0	0	0	Gencode,F5promoter
chr1	93754899	93754932	+	mm10_fantom5.4753	promoter	1	1	1	1	0	0	0	0	0	0	Gencode,F5promoter
chr1	93754933	93754946	+	mm10_fantom5.4754	promoter	1	1	1	1	0	0	0	0	0	0	Gencode,F5promoter
chr1	93754952	93755029	+	mm10_fantom5.4755	promoter	1	1	1	1	0	0	0	0	0	0	Gencode,F5promoter
chr1	93755148	93755168	+	mm10_fantom5.4756	promoter	1	1	1	1	0	0	0	0	0	0	Gencode,F5promoter
chr1	93755174	93755193	+	mm10_fantom5.4757	promoter	1	1	1	1	0	0	0	0	0	0	Gencode,F5promoter
chr1	93799358	93799370	-	mm10_fantom5.4758	promoter	1	1	1	1	0	0	0	0	0	0	Gencode,F5promoter
chr1	93801840	93801945	-	mm10_fantom5.4759	promoter	1	0.895238	1	1	0	0	1	0.190476	1	0.009524	Gencode,F5promoter,NAST,EPD
chr1	93801850	93801870	-	mm10_nast.581	NAST	1	1	1	1	0	0	1	1	0	0	Gencode,F5promoter,NAST
chr1	93801896	93801897	-	mm10_epd.583	promoter	1	1	1	1	0	0	0	0	1	1	Gencode,F5promoter,EPD
chr1	93802151	93802167	+	mm10_fantom5.4760	promoter	0	0	1	1	0	0	0	0	0	0	F5promoter
chr1	93803770	93803817	-	mm10_fantom5.4761	promoter	0	0	1	1	0	0	0	0	0	0	F5promoter
chr1	93803945	93803998	+	mm10_fantom5.4762	promoter	1	0.641509	1	1	0	0	1	0.301887	1	0.018868	Gencode,F5promoter,NAST,EPD
chr1	93803974	93803975	+	mm10_epd.584	promoter	1	1	1	1	0	0	1	1	1	1	Gencode,F5promoter,NAST,EPD
chr1	93803974	93803990	+	mm10_nast.582	NAST	1	1	1	1	0	0	1	1	1	0.0625	Gencode,F5promoter,NAST,EPD
chr1	93808569	93808671	-	Gm22089	snRNA	2	1	0	0	0	0	0	0	0	0	Gencode
chr1	93811809	93811846	+	mm10_fantom5.4763	promoter	1	1	1	1	0	0	0	0	0	0	Gencode,F5promoter
chr1	93825230	93825251	+	mm10_fantom5.4764	promoter	1	1	1	1	0	0	0	0	1	0.047619	Gencode,F5promoter,EPD
chr1	93825239	93825240	+	mm10_epd.585	promoter	1	1	1	1	0	0	0	0	1	1	Gencode,F5promoter,EPD
chr1	93825270	93825305	+	mm10_fantom5.4765	promoter	1	1	1	1	0	0	0	0	0	0	Gencode,F5promoter
chr1	93825463	93825490	-	mm10_fantom5.4766	promoter	1	1	1	1	0	0	0	0	0	0	Gencode,F5promoter
chr1	93825612	93825632	+	mm10_fantom5.4767	promoter	1	1	1	1	0	0	0	0	0	0	Gencode,F5promoter
chr1	93845623	93845624	-	mm10_nast.583	NAST	1	1	0	0	0	0	1	1	0	0	Gencode,NAST
chr1	93859846	93859866	+	mm10_fantom5.4769	promoter	0	0	1	1	0	0	0	0	0	0	F5promoter
chr1	93861343	93861344	+	mm10_epd.586	promoter	1	1	0	0	0	0	0	0	1	1	Gencode,EPD
chr1	93996256	93996280	+	mm10_fantom5.4770	promoter	1	1	1	1	0	0	0	0	0	0	Gencode,F5promoter
chr1	94016908	94016912	+	mm10_fantom5.4771	promoter	1	1	1	1	0	0	0	0	0	0	Gencode,F5promoter
chr1	94020459	94020485	+	mm10_fantom5.4772	promoter	1	1	1	1	0	0	0	0	1	0.038462	Gencode,F5promoter,EPD
chr1	94020462	94020463	+	mm10_epd.587	promoter	1	1	1	1	0	0	0	0	1	1	Gencode,F5promoter,EPD
chr1	94034895	94035181	.	mm10_enhancer.1226	enhancer	0	0	0	0	1	1	0	0	0	0	F5enhancer
chr1	94035319	94035704	.	mm10_enhancer.1227	enhancer	0	0	1	0.020779	1	1	0	0	0	0	F5promoter,F5enhancer,NAST
chr1	94035483	94035491	-	mm10_fantom5.4773	promoter	0	0	1	1	1	1	0	0	0	0	F5promoter,F5enhancer,NAST
chr1	94052557	94052573	-	mm10_fantom5.4774	promoter	0	0	1	1	0	0	0	0	1	0.0625	F5promoter,EPD
chr1	94052565	94052566	-	mm10_epd.588	promoter	0	0	1	1	0	0	0	0	1	1	F5promoter,EPD
chr1	94052577	94052587	-	mm10_fantom5.4775	promoter	0	0	1	1	0	0	0	0	0	0	F5promoter
chr1	94053696	94053916	.	mm10_enhancer.1228	enhancer	0	0	0	0	1	1	0	0	0	0	F5enhancer
chr1	94057221	94057315	.	mm10_enhancer.1229	enhancer	0	0	0	0	1	1	0	0	0	0	F5enhancer
chr1	94074334	94074408	.	mm10_enhancer.1230	enhancer	0	0	0	0	1	1	0	0	0	0	F5enhancer
chr1	94074684	94075201	.	mm10_enhancer.1231	enhancer	0	0	2	0.025145	1	1	0	0	0	0	F5promoter,F5enhancer,NAST
chr1	94075168	94075173	+	mm10_fantom5.4776	promoter	0	0	1	1	1	1	0	0	0	0	F5promoter,F5enhancer,NAST
chr1	94075188	94075196	+	mm10_fantom5.4777	promoter	0	0	1	1	1	1	0	0	0	0	F5promoter,F5enhancer,NAST
chr1	94077023	94077027	+	mm10_fantom5.4778	promoter	0	0	1	1	0	0	0	0	0	0	F5promoter
chr1	94078354	94078601	.	mm10_enhancer.1232	enhancer	0	0	0	0	1	1	0	0	0	0	F5enhancer
chr1	94150827	94150840	+	mm10_nast.584	NAST	0	0	0	0	0	0	1	1	0	0	NAST
chr1	94151501	94151502	+	mm10_nast.585	NAST	0	0	0	0	0	0	1	1	0	0	NAST
chr1	94204416	94205259	+	Gm7891	processed_pseudogene	1	1	0	0	0	0	0	0	0	0	Gencode
chr1	94468714	94469887	-	Gm7895	processed_pseudogene	1	1	0	0	1	0.179881	0	0	0	0	Gencode,F5enhancer,EPD
chr1	94468821	94469032	.	mm10_enhancer.1233	enhancer	1	1	0	0	1	1	0	0	0	0	Gencode,F5enhancer,EPD
chr1	94615635	94615704	-	Gm23389	snoRNA	1	1	0	0	0	0	0	0	0	0	Gencode
chr1	95039933	95040043	-	Gm23181	snoRNA	1	1	0	0	0	0	0	0	0	0	Gencode
chr1	95238547	95238550	-	mm10_nast.586	NAST	0	0	0	0	0	0	1	1	0	0	NAST
chr1	95313607	95313677	+	mm10_fantom5.4779	promoter	1	0.785714	1	1	0	0	0	0	0	0	Gencode,F5promoter
chr1	95313678	95313704	+	mm10_fantom5.4780	promoter	1	1	1	1	0	0	0	0	1	0.038462	Gencode,F5promoter,EPD
chr1	95313692	95313693	+	mm10_epd.589	promoter	1	1	1	1	0	0	0	0	1	1	Gencode,F5promoter,EPD
chr1	95314055	95314072	-	mm10_fantom5.4781	promoter	1	1	1	1	0	0	0	0	0	0	Gencode,F5promoter
chr1	95314087	95314100	+	mm10_fantom5.4782	promoter	1	1	1	1	0	0	0	0	0	0	Gencode,F5promoter
chr1	95314106	95314122	+	mm10_fantom5.4783	promoter	1	1	1	1	0	0	0	0	0	0	Gencode,F5promoter
chr1	95314124	95314143	+	mm10_fantom5.4784	promoter	1	1	1	1	0	0	0	0	0	0	Gencode,F5promoter
chr1	95314150	95314161	+	mm10_fantom5.4785	promoter	1	1	1	1	0	0	0	0	0	0	Gencode,F5promoter
chr1	95315577	95315961	.	mm10_enhancer.1234	enhancer	1	1	0	0	1	1	0	0	0	0	Gencode,F5enhancer,EPD
chr1	95319003	95319181	.	mm10_enhancer.1235	enhancer	1	1	0	0	1	1	0	0	0	0	Gencode,F5enhancer,EPD
chr1	95328680	95331218	+	BC055308	TEC	2	1	0	0	0	0	0	0	0	0	Gencode
chr1	95381088	95381368	.	mm10_enhancer.1236	enhancer	0	0	0	0	1	1	0	0	0	0	F5enhancer
chr1	95450941	95451184	.	mm10_enhancer.1237	enhancer	0	0	0	0	1	1	0	0	0	0	F5enhancer
chr1	95498581	95498592	+	mm10_nast.587	NAST	0	0	1	1	0	0	1	1	0	0	F5promoter,NAST,EPD
chr1	95498581	95498607	+	mm10_fantom5.4786	promoter	0	0	1	1	0	0	1	0.423077	0	0	F5promoter,NAST,EPD
chr1	95498612	95498614	+	mm10_nast.588	NAST	0	0	0	0	0	0	1	1	0	0	NAST
chr1	95498620	95499151	+	Gm15427	processed_pseudogene	1	1	1	0.052731	0	0	1	0.003766	0	0	Gencode,F5promoter,NAST
chr1	95498658	95498660	+	mm10_nast.589	NAST	1	1	0	0	0	0	1	1	0	0	Gencode,NAST
chr1	95498772	95498800	+	mm10_fantom5.4787	promoter	1	1	1	1	0	0	0	0	0	0	Gencode,F5promoter
chr1	95529023	95529032	+	mm10_fantom5.4788	promoter	0	0	1	1	0	0	0	0	0	0	F5promoter
chr1	95531155	95531395	.	mm10_enhancer.1238	enhancer	0	0	0	0	1	1	0	0	0	0	F5enhancer
chr1	95596786	95597052	.	mm10_enhancer.1239	enhancer	1	1	0	0	1	1	0	0	0	0	Gencode,F5enhancer,EPD
chr1	95598281	95598390	.	mm10_enhancer.1240	enhancer	1	1	0	0	1	1	0	0	0	0	Gencode,F5enhancer,EPD
chr1	95617592	95618012	.	mm10_enhancer.1241	enhancer	1	1	0	0	1	1	0	0	0	0	Gencode,F5enhancer,EPD
chr1	95626177	95626585	.	mm10_enhancer.1242	enhancer	1	1	1	0.090686	1	1	0	0	0	0	Gencode,F5promoter,F5enhancer
chr1	95626538	95626575	-	mm10_fantom5.4789	promoter	1	1	1	1	1	1	0	0	0	0	Gencode,F5promoter,F5enhancer
chr1	95644113	95644390	.	mm10_enhancer.1243	enhancer	1	1	0	0	1	1	0	0	0	0	Gencode,F5enhancer,EPD
chr1	95646773	95648508	-	Gm37642	TEC	2	1	0	0	0	0	0	0	0	0	Gencode
chr1	95657257	95657533	.	mm10_enhancer.1244	enhancer	1	1	0	0	1	1	0	0	0	0	Gencode,F5enhancer,EPD
chr1	95667490	95667505	-	mm10_fantom5.4790	promoter	1	1	1	1	0	0	0	0	0	0	Gencode,F5promoter
chr1	95667520	95667540	-	mm10_fantom5.4791	promoter	1	1	1	1	0	0	1	0.45	0	0	Gencode,F5promoter,NAST
chr1	95667525	95667534	-	mm10_nast.590	NAST	1	1	1	1	0	0	1	1	0	0	Gencode,F5promoter,NAST
chr1	95667555	95667597	-	mm10_fantom5.4792	promoter	1	0.380952	1	1	0	0	0	0	1	0.02381	Gencode,F5promoter,EPD
chr1	95667589	95667590	-	mm10_epd.590	promoter	0	0	1	1	0	0	0	0	1	1	F5promoter,EPD
chr1	95667691	95667728	+	mm10_fantom5.4793	promoter	0	0	1	1	0	0	0	0	0	0	F5promoter
chr1	95667781	95667813	+	mm10_fantom5.4794	promoter	0	0	1	1	0	0	0	0	0	0	F5promoter
chr1	95667833	95667845	+	mm10_fantom5.4795	promoter	0	0	1	1	0	0	0	0	0	0	F5promoter
chr1	95668333	95668488	.	mm10_enhancer.1245	enhancer	0	0	1	0.019355	1	1	0	0	0	0	F5promoter,F5enhancer,NAST
chr1	95668485	95668488	+	mm10_fantom5.4796	promoter	0	0	1	1	1	1	0	0	0	0	F5promoter,F5enhancer,NAST
chr1	95738195	95740293	+	Gm37761	TEC	1	1	0	0	0	0	0	0	0	0	Gencode
chr1	95832128	95832235	-	Gm22360	snRNA	1	1	0	0	0	0	0	0	0	0	Gencode
chr1	96266852	96266941	-	Gm24586	miRNA	1	1	0	0	0	0	0	0	0	0	Gencode
chr1	96303145	96303255	+	Gm22917	miRNA	1	1	0	0	0	0	0	0	0	0	Gencode
chr1	96313241	96313242	+	mm10_fantom5.4797	promoter	1	1	1	1	0	0	0	0	0	0	Gencode,F5promoter
chr1	96313241	96315535	+	Gm37076	TEC	1	1	1	0.000436	0	0	0	0	0	0	Gencode,F5promoter
chr1	96439766	96439767	+	mm10_nast.591	NAST	0	0	0	0	0	0	1	1	0	0	NAST
chr1	96507107	96507111	+	mm10_fantom5.4798	promoter	0	0	1	1	0	0	0	0	0	0	F5promoter
chr1	96556718	96556728	-	mm10_fantom5.4799	promoter	0	0	1	1	0	0	0	0	0	0	F5promoter
chr1	96617098	96617205	+	Gm26245	snRNA	2	1	0	0	0	0	0	0	0	0	Gencode
chr1	96645419	96646170	+	Gm1833	processed_pseudogene	2	1	0	0	0	0	0	0	0	0	Gencode
chr1	96762030	96762158	+	Gm26078	snoRNA	1	1	0	0	0	0	0	0	0	0	Gencode
chr1	96872107	96872147	-	mm10_fantom5.4800	promoter	2	1	1	1	0	0	0	0	1	0.025	Gencode,F5promoter,EPD
chr1	96872134	96872135	-	mm10_epd.591	promoter	2	1	1	1	0	0	0	0	1	1	Gencode,F5promoter,EPD
chr1	96872165	96872179	-	mm10_fantom5.4801	promoter	2	1	1	1	0	0	0	0	0	0	Gencode,F5promoter
chr1	96872225	96872253	+	mm10_fantom5.4802	promoter	1	1	1	1	0	0	0	0	0	0	Gencode,F5promoter
chr1	96872259	96872297	+	mm10_fantom5.4803	promoter	1	1	1	1	0	0	0	0	0	0	Gencode,F5promoter
chr1	96997590	96997595	-	mm10_fantom5.4804	promoter	0	0	1	1	0	0	0	0	0	0	F5promoter
chr1	96997596	96997610	-	mm10_fantom5.4805	promoter	0	0	1	1	0	0	0	0	0	0	F5promoter
chr1	97001819	97002783	-	Gm9499	processed_pseudogene	1	1	0	0	0	0	0	0	0	0	Gencode
chr1	97024398	97024416	+	mm10_fantom5.4806	promoter	0	0	1	1	0	0	1	1	0	0	F5promoter,NAST,EPD
chr1	97024398	97024422	+	mm10_nast.592	NAST	0	0	1	0.75	0	0	1	1	0	0	F5promoter,NAST,EPD
chr1	97024515	97025565	-	Gm28901	lincRNA	2	1	0	0	0	0	0	0	0	0	Gencode
chr1	97024680	97025928	+	Gm6430	processed_pseudogene	2	1	0	0	0	0	0	0	0	0	Gencode
chr1	97128249	97128256	-	mm10_fantom5.4807	promoter	1	1	1	1	0	0	0	0	0	0	Gencode,F5promoter
chr1	97128268	97128291	-	mm10_fantom5.4808	promoter	1	1	1	1	0	0	0	0	0	0	Gencode,F5promoter
chr1	97128292	97128313	-	mm10_fantom5.4809	promoter	1	0.428571	1	1	0	0	0	0	1	0.047619	Gencode,F5promoter,EPD
chr1	97128302	97128303	-	mm10_epd.592	promoter	0	0	1	1	0	0	0	0	1	1	F5promoter,EPD
chr1	97128323	97128328	-	mm10_fantom5.4810	promoter	0	0	1	1	0	0	0	0	0	0	F5promoter
chr1	97319690	97319888	.	mm10_enhancer.1246	enhancer	0	0	0	0	1	1	0	0	0	0	F5enhancer
chr1	97423504	97423505	+	mm10_nast.593	NAST	1	1	0	0	0	0	1	1	0	0	Gencode,NAST
chr1	97460978	97461315	.	mm10_enhancer.1247	enhancer	1	1	0	0	1	1	0	0	0	0	Gencode,F5enhancer,EPD
chr1	97544263	97545448	-	Gm37171	TEC	2	1	0	0	0	0	0	0	0	0	Gencode
chr1	97563716	97563730	+	mm10_fantom5.4811	promoter	1	1	1	1	0	0	0	0	0	0	Gencode,F5promoter
chr1	97580343	97580610	.	mm10_enhancer.1248	enhancer	0	0	0	0	1	1	0	0	0	0	F5enhancer
chr1	97580817	97581197	.	mm10_enhancer.1249	enhancer	0	0	0	0	1	1	0	0	0	0	F5enhancer
chr1	97645513	97645522	-	mm10_fantom5.4812	promoter	1	1	1	1	0	0	0	0	0	0	Gencode,F5promoter
chr1	97659341	97659702	.	mm10_enhancer.1250	enhancer	1	1	0	0	1	1	0	0	0	0	Gencode,F5enhancer,EPD
chr1	97661021	97661033	-	mm10_fantom5.4813	promoter	1	1	1	1	0	0	0	0	0	0	Gencode,F5promoter
chr1	97661344	97661434	-	mm10_fantom5.4814	promoter	1	1	1	1	0	0	0	0	0	0	Gencode,F5promoter
chr1	97661624	97661635	-	mm10_fantom5.4815	promoter	1	1	1	1	0	0	0	0	0	0	Gencode,F5promoter
chr1	97661668	97661699	-	mm10_fantom5.4816	promoter	1	1	1	1	0	0	0	0	0	0	Gencode,F5promoter
chr1	97661950	97662013	-	mm10_fantom5.4817	promoter	1	1	1	1	0	0	0	0	1	0.015873	Gencode,F5promoter,EPD
chr1	97661962	97661963	-	mm10_epd.593	promoter	1	1	1	1	0	0	0	0	1	1	Gencode,F5promoter,EPD
chr1	97706968	97706973	-	mm10_fantom5.4818	promoter	1	1	1	1	0	0	0	0	0	0	Gencode,F5promoter
chr1	97721282	97721288	-	mm10_fantom5.4819	promoter	1	1	1	1	0	0	0	0	0	0	Gencode,F5promoter
chr1	97747959	97748228	.	mm10_enhancer.1251	enhancer	1	1	0	0	1	1	0	0	0	0	Gencode,F5enhancer,EPD
chr1	97760508	97760865	.	mm10_enhancer.1252	enhancer	1	1	0	0	1	1	0	0	0	0	Gencode,F5enhancer,EPD
chr1	97761595	97761609	-	mm10_fantom5.4820	promoter	1	1	1	1	0	0	0	0	0	0	Gencode,F5promoter
chr1	97761611	97761666	-	mm10_fantom5.4821	promoter	1	1	1	1	0	0	0	0	0	0	Gencode,F5promoter
chr1	97768836	97769088	.	mm10_enhancer.1253	enhancer	1	1	0	0	1	1	0	0	0	0	Gencode,F5enhancer,EPD
chr1	97769405	97769423	-	mm10_fantom5.4822	promoter	1	1	1	1	0	0	0	0	0	0	Gencode,F5promoter
chr1	97769876	97769907	-	mm10_fantom5.4823	promoter	1	1	1	1	0	0	0	0	0	0	Gencode,F5promoter
chr1	97769980	97770066	-	mm10_fantom5.4824	promoter	1	1	1	1	0	0	2	0.081395	1	0.011628	Gencode,F5promoter,NAST,EPD
chr1	97770024	97770029	-	mm10_nast.594	NAST	1	1	1	1	0	0	1	1	0	0	Gencode,F5promoter,NAST
chr1	97770047	97770049	-	mm10_nast.595	NAST	1	1	1	1	0	0	1	1	0	0	Gencode,F5promoter,NAST
chr1	97770049	97770050	-	mm10_epd.594	promoter	1	1	1	1	0	0	0	0	1	1	Gencode,F5promoter,EPD
chr1	97770068	97770099	-	mm10_fantom5.4825	promoter	1	1	1	1	0	0	0	0	0	0	Gencode,F5promoter
chr1	97770158	97770209	+	mm10_fantom5.4826	promoter	2	1	1	1	0	0	0	0	1	0.019608	Gencode,F5promoter,EPD
chr1	97770178	97770179	+	mm10_epd.595	promoter	2	1	1	1	0	0	0	0	1	1	Gencode,F5promoter,EPD
chr1	97770225	97770236	+	mm10_fantom5.4827	promoter	2	1	1	1	0	0	0	0	0	0	Gencode,F5promoter
chr1	97821441	97821446	-	mm10_fantom5.4828	promoter	1	1	1	1	0	0	0	0	0	0	Gencode,F5promoter
chr1	97822998	97823015	-	mm10_fantom5.4829	promoter	1	1	1	1	0	0	0	0	0	0	Gencode,F5promoter
chr1	97878381	97880065	-	Gm37140	TEC	2	1	0	0	0	0	0	0	0	0	Gencode
chr1	97885652	97885662	-	mm10_fantom5.4830	promoter	1	1	1	1	0	0	0	0	0	0	Gencode,F5promoter
chr1	97894455	97894456	-	mm10_epd.596	promoter	1	1	0	0	0	0	0	0	1	1	Gencode,EPD
chr1	97908615	97908619	-	mm10_fantom5.4831	promoter	1	1	1	1	0	0	0	0	0	0	Gencode,F5promoter
chr1	97910722	97910744	-	mm10_fantom5.4832	promoter	1	1	1	1	0	0	0	0	0	0	Gencode,F5promoter
chr1	97910745	97910775	-	mm10_fantom5.4833	promoter	1	1	1	1	0	0	0	0	0	0	Gencode,F5promoter
chr1	97936399	97936711	+	Gm25413	misc_RNA	2	1	0	0	0	0	0	0	0	0	Gencode
chr1	97948900	97949389	-	Gm3531	processed_pseudogene	2	1	0	0	0	0	0	0	0	0	Gencode
chr1	97949492	97949503	-	mm10_nast.596	NAST	1	1	1	0.090909	0	0	1	1	0	0	Gencode,F5promoter,NAST
chr1	97949502	97949506	-	mm10_fantom5.4834	promoter	1	1	1	1	0	0	1	0.25	0	0	Gencode,F5promoter,NAST
chr1	97976955	97976991	-	mm10_fantom5.4835	promoter	1	1	1	1	0	0	0	0	0	0	Gencode,F5promoter
chr1	97977034	97977058	-	mm10_fantom5.4836	promoter	1	1	1	1	0	0	0	0	0	0	Gencode,F5promoter
chr1	97977061	97977113	-	mm10_fantom5.4837	promoter	1	1	1	1	0	0	0	0	0	0	Gencode,F5promoter
chr1	97977138	97977202	-	mm10_fantom5.4838	promoter	1	1	1	1	0	0	0	0	0	0	Gencode,F5promoter
chr1	97977210	97977227	-	mm10_fantom5.4839	promoter	1	1	1	1	0	0	0	0	0	0	Gencode,F5promoter
chr1	97977233	97977279	-	mm10_fantom5.4840	promoter	1	1	1	1	0	0	0	0	0	0	Gencode,F5promoter
chr1	97977284	97977298	-	mm10_fantom5.4841	promoter	1	1	1	1	0	0	0	0	0	0	Gencode,F5promoter
chr1	97977302	97977332	-	mm10_fantom5.4842	promoter	1	1	1	1	0	0	0	0	0	0	Gencode,F5promoter
chr1	97977338	97977398	-	mm10_fantom5.4843	promoter	1	1	1	1	0	0	0	0	0	0	Gencode,F5promoter
chr1	98042946	98043301	.	mm10_enhancer.1254	enhancer	2	1	0	0	1	1	0	0	0	0	Gencode,F5enhancer,EPD
chr1	98047716	98047727	-	mm10_fantom5.4844	promoter	2	1	1	1	0	0	0	0	0	0	Gencode,F5promoter
chr1	98047728	98047792	-	mm10_fantom5.4845	promoter	2	1	1	1	0	0	0	0	0	0	Gencode,F5promoter
chr1	98047793	98047817	-	mm10_fantom5.4846	promoter	2	1	1	1	0	0	0	0	0	0	Gencode,F5promoter
chr1	98049821	98049928	+	Gm24465	snRNA	3	1	0	0	0	0	0	0	0	0	Gencode
chr1	98057701	98057712	-	mm10_fantom5.4847	promoter	1	1	1	1	0	0	0	0	0	0	Gencode,F5promoter
chr1	98057716	98057732	-	mm10_fantom5.4848	promoter	1	1	1	1	0	0	0	0	0	0	Gencode,F5promoter
chr1	98060012	98060309	.	mm10_enhancer.1255	enhancer	1	1	1	0.006734	1	1	0	0	0	0	Gencode,F5promoter,F5enhancer
chr1	98060307	98060309	+	mm10_fantom5.4849	promoter	1	1	1	1	1	1	0	0	0	0	Gencode,F5promoter,F5enhancer
chr1	98095506	98095533	-	mm10_fantom5.4850	promoter	1	1	1	1	0	0	0	0	1	0.037037	Gencode,F5promoter,EPD
chr1	98095517	98095518	-	mm10_epd.597	promoter	1	1	1	1	0	0	0	0	1	1	Gencode,F5promoter,EPD
chr1	98095538	98095553	-	mm10_fantom5.4851	promoter	1	1	1	1	0	0	0	0	0	0	Gencode,F5promoter
chr1	98095574	98095592	-	mm10_fantom5.4852	promoter	1	1	1	1	0	0	0	0	0	0	Gencode,F5promoter
chr1	98095596	98095648	-	mm10_fantom5.4853	promoter	1	0.961538	1	1	0	0	1	0.326923	0	0	Gencode,F5promoter,NAST
chr1	98095631	98095649	-	mm10_nast.597	NAST	1	0.833333	1	0.944444	0	0	1	1	0	0	Gencode,F5promoter,NAST
chr1	98130036	98130321	.	mm10_enhancer.1256	enhancer	0	0	0	0	1	1	0	0	0	0	F5enhancer
chr1	98131444	98131458	+	mm10_fantom5.4854	promoter	1	0.214286	1	1	0	0	0	0	0	0	Gencode,F5promoter
chr1	98131470	98131499	+	mm10_fantom5.4855	promoter	1	1	1	1	0	0	0	0	0	0	Gencode,F5promoter
chr1	98263522	98264506	+	Gm7952	processed_pseudogene	1	1	0	0	0	0	0	0	0	0	Gencode
chr1	98267150	98267438	+	Gm29462	processed_pseudogene	1	1	0	0	0	0	0	0	0	0	Gencode
chr1	98349893	98349894	+	mm10_fantom5.4856	promoter	0	0	1	1	0	0	0	0	0	0	F5promoter
chr1	98421092	98421134	+	mm10_fantom5.4857	promoter	1	0.261905	1	1	0	0	0	0	1	0.02381	Gencode,F5promoter,EPD
chr1	98421123	98421124	+	mm10_epd.598	promoter	1	1	1	1	0	0	0	0	1	1	Gencode,F5promoter,EPD
chr1	98457715	98457748	+	mm10_fantom5.4858	promoter	1	1	1	1	0	0	0	0	0	0	Gencode,F5promoter
chr1	98457767	98459162	+	Gm3555	processed_pseudogene	2	1	0	0	0	0	0	0	0	0	Gencode
chr1	98549450	98549560	+	Gm26134	miRNA	1	1	0	0	0	0	0	0	0	0	Gencode
chr1	98589507	98589518	+	mm10_nast.598	NAST	1	0.181818	0	0	0	0	1	1	0	0	Gencode,NAST
chr1	98594777	98594789	+	mm10_nast.599	NAST	1	1	0	0	0	0	1	1	0	0	Gencode,NAST
chr1	98693476	98693495	+	mm10_fantom5.4859	promoter	0	0	1	1	0	0	0	0	0	0	F5promoter
chr1	98729492	98729736	.	mm10_enhancer.1257	enhancer	0	0	0	0	1	1	0	0	0	0	F5enhancer
chr1	98764840	98765554	+	Gm29460	processed_pseudogene	1	1	0	0	0	0	0	0	0	0	Gencode
chr1	98946784	98946797	+	mm10_nast.600	NAST	0	0	0	0	0	0	1	1	0	0	NAST
chr1	99017363	99017463	+	Gm23434	snRNA	1	1	0	0	0	0	0	0	0	0	Gencode
chr1	99307567	99307622	.	mm10_enhancer.1258	enhancer	0	0	0	0	1	1	0	0	0	0	F5enhancer
chr1	99570045	99570068	.	mm10_enhancer.1259	enhancer	0	0	0	0	1	1	0	0	0	0	F5enhancer
chr1	99606538	99606582	.	mm10_enhancer.1260	enhancer	0	0	0	0	1	1	0	0	0	0	F5enhancer
chr1	99638395	99640241	-	Gm18248	processed_pseudogene	1	1	0	0	0	0	0	0	0	0	Gencode
chr1	99650442	99650444	-	mm10_fantom5.4860	promoter	0	0	1	1	0	0	0	0	0	0	F5promoter
chr1	99653999	99654319	.	mm10_enhancer.1261	enhancer	0	0	0	0	1	1	0	0	0	0	F5enhancer
chr1	99772394	99772408	+	mm10_fantom5.4861	promoter	0	0	1	1	0	0	0	0	0	0	F5promoter
chr1	99772429	99772438	+	mm10_fantom5.4862	promoter	0	0	1	1	0	0	0	0	0	0	F5promoter
chr1	99790200	99790203	+	mm10_fantom5.4863	promoter	1	1	1	1	0	0	0	0	0	0	Gencode,F5promoter
chr1	99790428	99791025	-	Tdpx-ps1	processed_pseudogene	2	1	0	0	0	0	0	0	0	0	Gencode
chr1	99791090	99791102	-	mm10_fantom5.4864	promoter	1	1	1	1	0	0	1	0.166667	0	0	Gencode,F5promoter,NAST
chr1	99791096	99791098	-	mm10_nast.601	NAST	1	1	1	1	0	0	1	1	0	0	Gencode,F5promoter,NAST
chr1	99791821	99791843	-	mm10_fantom5.4865	promoter	1	1	1	1	0	0	0	0	0	0	Gencode,F5promoter
chr1	99847983	99850692	+	Gm37877	TEC	2	1	0	0	0	0	0	0	0	0	Gencode
chr1	100006020	100006584	+	Gm19029	processed_pseudogene	2	1	0	0	0	0	0	0	0	0	Gencode
chr1	100042783	100042784	+	mm10_fantom5.4866	promoter	1	1	1	1	0	0	0	0	0	0	Gencode,F5promoter
chr1	100117442	100117710	.	mm10_enhancer.1262	enhancer	1	1	0	0	1	1	0	0	0	0	Gencode,F5enhancer,EPD
chr1	100156861	100157053	.	mm10_enhancer.1263	enhancer	1	1	0	0	1	1	0	0	0	0	Gencode,F5enhancer,EPD
chr1	100180147	100180185	-	mm10_fantom5.4867	promoter	1	1	1	1	0	0	0	0	0	0	Gencode,F5promoter
chr1	100180207	100180245	-	mm10_fantom5.4868	promoter	1	1	1	1	0	0	0	0	0	0	Gencode,F5promoter
chr1	100180262	100180308	-	mm10_fantom5.4869	promoter	1	1	1	1	0	0	0	0	0	0	Gencode,F5promoter
chr1	100180377	100180388	-	mm10_fantom5.4870	promoter	1	1	1	1	0	0	0	0	0	0	Gencode,F5promoter
chr1	100252501	100252519	-	mm10_fantom5.4871	promoter	1	1	1	1	0	0	0	0	0	0	Gencode,F5promoter
chr1	100252618	100252634	+	mm10_fantom5.4872	promoter	1	1	1	1	0	0	0	0	0	0	Gencode,F5promoter
chr1	100252648	100252658	+	mm10_fantom5.4873	promoter	1	1	1	1	0	0	0	0	0	0	Gencode,F5promoter
chr1	100252916	100253048	-	Gm23602	snoRNA	2	1	0	0	0	0	0	0	0	0	Gencode
chr1	100282328	100282643	-	Gm29668	processed_pseudogene	2	1	0	0	0	0	0	0	0	0	Gencode
chr1	100282790	100283280	+	Gm29667	processed_pseudogene	2	1	0	0	0	0	0	0	0	0	Gencode
chr1	100504411	100504574	.	mm10_enhancer.1264	enhancer	0	0	0	0	1	1	0	0	0	0	F5enhancer
chr1	100597074	100597627	+	Gm18700	processed_pseudogene	1	1	0	0	0	0	0	0	0	0	Gencode
chr1	100643581	100644248	+	Gm18185	processed_pseudogene	1	1	0	0	0	0	0	0	0	0	Gencode
chr1	100653799	100654156	+	Gm29334	processed_pseudogene	1	1	0	0	0	0	0	0	0	0	Gencode
chr1	100697603	100697708	.	mm10_enhancer.1265	enhancer	0	0	0	0	1	1	0	0	0	0	F5enhancer
chr1	100861792	100861901	+	Gm25537	miRNA	1	1	0	0	0	0	0	0	0	0	Gencode
chr1	101155763	101155782	+	mm10_fantom5.4874	promoter	0	0	1	1	0	0	0	0	0	0	F5promoter
chr1	101155788	101155804	+	mm10_fantom5.4875	promoter	0	0	1	1	0	0	0	0	0	0	F5promoter
chr1	101231851	101231856	+	mm10_fantom5.4876	promoter	0	0	1	1	0	0	0	0	0	0	F5promoter
chr1	101302414	101302426	+	mm10_fantom5.4877	promoter	0	0	1	1	0	0	0	0	0	0	F5promoter
chr1	101371627	101372076	+	Gm28801	processed_pseudogene	1	1	0	0	0	0	0	0	0	0	Gencode
chr1	101385885	101386590	+	Psmb6-ps2	processed_pseudogene	1	1	0	0	0	0	0	0	0	0	Gencode
chr1	101487662	101487663	+	mm10_fantom5.4878	promoter	0	0	1	1	0	0	0	0	0	0	F5promoter
chr1	101608391	101608397	+	mm10_fantom5.4879	promoter	0	0	1	1	0	0	0	0	0	0	F5promoter
chr1	101753813	101754543	-	Gm18969	processed_pseudogene	1	1	0	0	0	0	0	0	0	0	Gencode
chr1	101880505	101880741	-	Gm28188	processed_pseudogene	1	1	0	0	0	0	0	0	0	0	Gencode
chr1	101892957	101895091	-	Gm28187	lincRNA	1	1	0	0	0	0	0	0	0	0	Gencode
chr1	101895862	101895909	-	mm10_fantom5.4880	promoter	0	0	1	1	0	0	0	0	0	0	F5promoter
chr1	101902270	101902362	.	mm10_enhancer.1266	enhancer	0	0	0	0	1	1	0	0	0	0	F5enhancer
chr1	101961774	101961828	.	mm10_enhancer.1267	enhancer	0	0	0	0	1	1	0	0	0	0	F5enhancer
chr1	102106448	102106580	-	Gm24122	snoRNA	1	1	0	0	0	0	0	0	0	0	Gencode
chr1	102161366	102161939	+	Gm28623	unprocessed_pseudogene	1	1	0	0	0	0	0	0	0	0	Gencode
chr1	102189077	102189084	-	mm10_fantom5.4881	promoter	0	0	1	1	0	0	0	0	0	0	F5promoter
chr1	102413922	102414021	-	Gm23036	snoRNA	1	1	0	0	0	0	0	0	0	0	Gencode
chr1	102458655	102458922	-	Gm20281	processed_pseudogene	2	1	0	0	0	0	0	0	0	0	Gencode
chr1	102628196	102628234	-	mm10_fantom5.4882	promoter	0	0	1	1	0	0	0	0	0	0	F5promoter
chr1	102628245	102628264	-	mm10_nast.602	NAST	0	0	0	0	0	0	1	1	0	0	NAST
chr1	102628264	102628293	-	mm10_fantom5.4883	promoter	0	0	1	1	0	0	0	0	0	0	F5promoter
chr1	102897642	102897647	-	mm10_nast.603	NAST	0	0	0	0	0	0	1	1	0	0	NAST
chr1	102953414	102953548	-	Gm22034	snoRNA	1	1	0	0	0	0	0	0	0	0	Gencode
chr1	103236625	103236767	-	Gm23965	snoRNA	2	1	0	0	0	0	0	0	0	0	Gencode
chr1	103419884	103419886	-	mm10_nast.604	NAST	1	1	0	0	0	0	1	1	0	0	Gencode,NAST
chr1	103664229	103664434	.	mm10_enhancer.1268	enhancer	0	0	0	0	1	1	0	0	0	0	F5enhancer
chr1	103781141	103781401	.	mm10_enhancer.1269	enhancer	0	0	0	0	1	1	0	0	0	0	F5enhancer
chr1	104311720	104312027	+	Gm18447	processed_pseudogene	1	1	0	0	0	0	0	0	0	0	Gencode
chr1	104470940	104471416	-	Gm29140	processed_pseudogene	1	1	0	0	0	0	0	0	0	0	Gencode
chr1	104485956	104486286	+	Gm23537	misc_RNA	1	1	0	0	0	0	0	0	0	0	Gencode
chr1	104609523	104610883	+	Gm29592	unprocessed_pseudogene	1	1	0	0	0	0	0	0	0	0	Gencode
chr1	104632583	104633358	-	Gm29011	processed_pseudogene	1	1	0	0	0	0	0	0	0	0	Gencode
chr1	104768510	104768526	+	mm10_fantom5.4884	promoter	0	0	1	1	0	0	0	0	0	0	F5promoter
chr1	104768596	104768608	+	mm10_fantom5.4885	promoter	1	1	1	1	0	0	0	0	1	0.083333	Gencode,F5promoter,EPD
chr1	104768601	104768602	+	mm10_epd.599	promoter	1	1	1	1	0	0	0	0	1	1	Gencode,F5promoter,EPD
chr1	104768796	104768823	+	mm10_fantom5.4886	promoter	1	1	1	1	0	0	0	0	0	0	Gencode,F5promoter
chr1	104769349	104769766	.	mm10_enhancer.1270	enhancer	1	1	0	0	1	1	0	0	0	0	Gencode,F5enhancer,EPD
chr1	104776113	104779128	+	Gm38031	TEC	2	1	0	0	0	0	0	0	0	0	Gencode
chr1	104780923	104780926	+	mm10_fantom5.4887	promoter	1	1	1	1	0	0	0	0	0	0	Gencode,F5promoter
chr1	104827693	104828149	.	mm10_enhancer.1271	enhancer	1	1	0	0	1	1	0	0	0	0	Gencode,F5enhancer,EPD
chr1	104828250	104828336	.	mm10_enhancer.1272	enhancer	1	1	0	0	1	1	0	0	0	0	Gencode,F5enhancer,EPD
chr1	104880923	104881035	-	n-R5s216	rRNA	2	1	0	0	0	0	0	0	0	0	Gencode
chr1	104911430	104912333	-	Gm15699	antisense	2	1	0	0	0	0	0	0	0	0	Gencode
chr1	104944551	104944867	.	mm10_enhancer.1273	enhancer	1	1	0	0	1	1	0	0	0	0	Gencode,F5enhancer,EPD
chr1	104987848	104987945	.	mm10_enhancer.1274	enhancer	1	1	0	0	1	1	0	0	0	0	Gencode,F5enhancer,EPD
chr1	105089334	105089391	.	mm10_enhancer.1275	enhancer	0	0	0	0	1	1	0	0	0	0	F5enhancer
chr1	105123989	105124310	.	mm10_enhancer.1276	enhancer	1	1	0	0	1	1	0	0	0	0	Gencode,F5enhancer,EPD
chr1	105157853	105157860	-	mm10_fantom5.4888	promoter	0	0	1	1	0	0	0	0	0	0	F5promoter
chr1	105157866	105157882	-	mm10_fantom5.4889	promoter	0	0	1	1	0	0	0	0	0	0	F5promoter
chr1	105157896	105157905	-	mm10_fantom5.4890	promoter	0	0	1	1	0	0	0	0	0	0	F5promoter
chr1	105244424	105244661	+	Gm29013	unprocessed_pseudogene	1	1	0	0	0	0	0	0	0	0	Gencode
chr1	105304905	105304906	+	mm10_fantom5.4891	promoter	1	1	1	1	0	0	0	0	0	0	Gencode,F5promoter
chr1	105321120	105321446	+	Gm29014	processed_pseudogene	2	1	0	0	0	0	0	0	0	0	Gencode
chr1	105356006	105361737	+	Gm17634	antisense	2	1	9	0.042401	0	0	0	0	1	0.000174	Gencode,F5promoter,EPD
chr1	105356480	105356516	-	mm10_fantom5.4892	promoter	2	1	1	1	0	0	0	0	0	0	Gencode,F5promoter
chr1	105356640	105356651	-	mm10_fantom5.4893	promoter	2	1	1	1	0	0	0	0	0	0	Gencode,F5promoter
chr1	105356658	105356714	-	mm10_fantom5.4894	promoter	2	1	1	1	0	0	0	0	1	0.017857	Gencode,F5promoter,EPD
chr1	105356669	105356670	-	mm10_epd.600	promoter	2	1	1	1	0	0	0	0	1	1	Gencode,F5promoter,EPD
chr1	105356717	105356768	+	mm10_fantom5.4895	promoter	1	1	1	1	0	0	0	0	0	0	Gencode,F5promoter
chr1	105356769	105356786	+	mm10_fantom5.4896	promoter	1	1	2	1	0	0	0	0	0	0	Gencode,F5promoter
chr1	105356769	105356788	-	mm10_fantom5.4897	promoter	1	1	2	1	0	0	0	0	0	0	Gencode,F5promoter
chr1	105356846	105356857	+	mm10_fantom5.4898	promoter	1	1	1	1	0	0	0	0	0	0	Gencode,F5promoter
chr1	105356934	105356963	-	mm10_fantom5.4899	promoter	1	1	1	1	0	0	0	0	0	0	Gencode,F5promoter
chr1	105357059	105357089	+	mm10_fantom5.4900	promoter	1	1	1	1	0	0	0	0	0	0	Gencode,F5promoter
chr1	105455957	105455979	+	mm10_nast.605	NAST	2	1	1	0.409091	0	0	1	1	0	0	Gencode,F5promoter,NAST
chr1	105455967	105455976	+	mm10_fantom5.4901	promoter	2	1	1	1	0	0	1	1	0	0	Gencode,F5promoter,NAST
chr1	105455970	105458829	+	Gm3608	pseudogene	2	1	2	0.004547	0	0	1	0.003148	0	0	Gencode,F5promoter,NAST
chr1	105456544	105456551	+	mm10_fantom5.4902	promoter	2	1	1	1	0	0	0	0	0	0	Gencode,F5promoter
chr1	105491404	105491813	.	mm10_enhancer.1277	enhancer	1	1	0	0	1	1	0	0	0	0	Gencode,F5enhancer,EPD
chr1	105564125	105564578	-	Gm28404	sense_intronic	3	1	0	0	0	0	0	0	0	0	Gencode
chr1	105574536	105574811	+	Gm20302	processed_pseudogene	3	1	0	0	0	0	0	0	0	0	Gencode
chr1	105574686	105574782	+	Gm22426	miRNA	3	1	0	0	0	0	0	0	0	0	Gencode
chr1	105609548	105609600	.	mm10_enhancer.1278	enhancer	1	1	0	0	1	1	0	0	0	0	Gencode,F5enhancer,EPD
chr1	105615741	105616358	+	Gm8004	processed_pseudogene	2	1	0	0	0	0	0	0	0	0	Gencode
chr1	105663641	105663660	-	mm10_fantom5.4903	promoter	1	1	1	1	0	0	2	0.526316	1	0.052632	Gencode,F5promoter,NAST,EPD
chr1	105663649	105663650	-	mm10_epd.601	promoter	1	1	1	1	0	0	0	0	1	1	Gencode,F5promoter,EPD
chr1	105663650	105663652	-	mm10_nast.606	NAST	1	1	1	1	0	0	1	1	0	0	Gencode,F5promoter,NAST
chr1	105663652	105663672	-	mm10_nast.607	NAST	1	1	2	0.75	0	0	1	1	0	0	Gencode,F5promoter,NAST
chr1	105663665	105663680	-	mm10_fantom5.4904	promoter	1	0.8	1	1	0	0	1	0.466667	0	0	Gencode,F5promoter,NAST
chr1	105663855	105663866	+	mm10_fantom5.4905	promoter	1	0.545455	1	1	0	0	0	0	0	0	Gencode,F5promoter
chr1	105663869	105663920	+	mm10_fantom5.4906	promoter	1	1	1	1	0	0	2	0.176471	1	0.019608	Gencode,F5promoter,NAST,EPD
chr1	105663875	105663881	+	mm10_nast.608	NAST	1	1	1	1	0	0	1	1	0	0	Gencode,F5promoter,NAST
chr1	105663886	105663887	+	mm10_epd.602	promoter	1	1	1	1	0	0	0	0	1	1	Gencode,F5promoter,EPD
chr1	105663906	105663909	+	mm10_nast.609	NAST	1	1	1	1	0	0	1	1	0	0	Gencode,F5promoter,NAST
chr1	105669330	105669338	+	mm10_fantom5.4907	promoter	1	1	1	1	0	0	0	0	0	0	Gencode,F5promoter
chr1	105669809	105669812	+	mm10_fantom5.4908	promoter	1	1	1	1	0	0	0	0	0	0	Gencode,F5promoter
chr1	105675650	105675654	+	mm10_fantom5.4909	promoter	1	1	1	1	0	0	0	0	0	0	Gencode,F5promoter
chr1	105678173	105678177	+	mm10_fantom5.4910	promoter	1	1	1	1	0	0	0	0	0	0	Gencode,F5promoter
chr1	105701404	105701408	+	mm10_fantom5.4911	promoter	1	1	1	1	0	0	0	0	0	0	Gencode,F5promoter
chr1	105764443	105764674	+	Gm10193	processed_pseudogene	1	1	0	0	0	0	1	0.008658	0	0	Gencode,NAST
chr1	105764565	105764567	-	mm10_nast.610	NAST	1	1	0	0	0	0	1	1	0	0	Gencode,NAST
chr1	105780693	105780762	+	mm10_fantom5.4912	promoter	1	0.652174	1	1	0	0	0	0	1	0.014493	Gencode,F5promoter,EPD
chr1	105780717	105780718	+	mm10_epd.603	promoter	1	1	1	1	0	0	0	0	1	1	Gencode,F5promoter,EPD
chr1	105788070	105788076	+	mm10_fantom5.4913	promoter	1	1	1	1	0	0	0	0	0	0	Gencode,F5promoter
chr1	105801820	105802263	.	mm10_enhancer.1279	enhancer	1	1	0	0	1	1	0	0	0	0	Gencode,F5enhancer,EPD
chr1	105845043	105845062	+	mm10_fantom5.4914	promoter	1	1	1	1	0	0	0	0	0	0	Gencode,F5promoter
chr1	105845253	105845264	+	mm10_fantom5.4915	promoter	1	1	1	1	0	0	0	0	0	0	Gencode,F5promoter
chr1	105846704	105846719	+	mm10_fantom5.4916	promoter	1	1	1	1	0	0	0	0	0	0	Gencode,F5promoter
chr1	105846934	105846946	+	mm10_fantom5.4917	promoter	1	1	1	1	0	0	0	0	0	0	Gencode,F5promoter
chr1	105847005	105847023	+	mm10_fantom5.4918	promoter	1	1	1	1	0	0	0	0	0	0	Gencode,F5promoter
chr1	105864635	105864899	.	mm10_enhancer.1280	enhancer	0	0	0	0	1	1	0	0	0	0	F5enhancer
chr1	105865063	105865384	.	mm10_enhancer.1281	enhancer	0	0	0	0	1	1	0	0	0	0	F5enhancer
chr1	105869716	105870018	.	mm10_enhancer.1282	enhancer	0	0	0	0	1	1	0	0	0	0	F5enhancer
chr1	105879847	105879991	.	mm10_enhancer.1283	enhancer	0	0	0	0	1	1	0	0	0	0	F5enhancer
chr1	105880863	105880868	-	mm10_fantom5.4919	promoter	0	0	1	1	0	0	0	0	0	0	F5promoter
chr1	105906543	105906757	.	mm10_enhancer.1284	enhancer	0	0	0	0	1	1	0	0	0	0	F5enhancer
chr1	105908341	105908620	.	mm10_enhancer.1285	enhancer	0	0	0	0	1	1	0	0	0	0	F5enhancer
chr1	105933943	105934169	.	mm10_enhancer.1286	enhancer	0	0	0	0	1	1	0	0	0	0	F5enhancer
chr1	105945553	105945660	+	Gm26214	snRNA	1	1	0	0	0	0	0	0	0	0	Gencode
chr1	105952506	105952576	.	mm10_enhancer.1287	enhancer	0	0	0	0	1	1	0	0	0	0	F5enhancer
chr1	105952754	105952955	.	mm10_enhancer.1288	enhancer	0	0	0	0	1	1	0	0	0	0	F5enhancer
chr1	105955774	105956310	-	Gm18801	processed_pseudogene	1	1	0	0	0	0	0	0	0	0	Gencode
chr1	105964351	105964748	.	mm10_enhancer.1289	enhancer	0	0	0	0	1	1	0	0	0	0	F5enhancer
chr1	105965123	105965695	.	mm10_enhancer.1290	enhancer	0	0	0	0	1	1	0	0	0	0	F5enhancer
chr1	105967036	105967082	-	mm10_fantom5.4920	promoter	0	0	1	1	0	0	0	0	0	0	F5promoter
chr1	105967714	105967786	-	mm10_fantom5.4921	promoter	0	0	1	1	0	0	0	0	0	0	F5promoter
chr1	105980810	105981119	.	mm10_enhancer.1292	enhancer	1	1	2	0.055016	1	1	0	0	0	0	Gencode,F5promoter,F5enhancer
chr1	105981094	105981103	+	mm10_fantom5.4922	promoter	1	1	1	1	1	1	0	0	0	0	Gencode,F5promoter,F5enhancer
chr1	105981111	105981120	+	mm10_fantom5.4923	promoter	1	1	1	1	1	0.888889	0	0	0	0	Gencode,F5promoter,F5enhancer
chr1	105981555	105981584	+	mm10_fantom5.4924	promoter	1	1	1	1	0	0	0	0	0	0	Gencode,F5promoter
chr1	105982525	105983034	.	mm10_enhancer.1293	enhancer	1	1	0	0	1	1	0	0	0	0	Gencode,F5enhancer,EPD
chr1	105984105	105984463	.	mm10_enhancer.1294	enhancer	1	1	2	0.153631	1	1	0	0	0	0	Gencode,F5promoter,F5enhancer
chr1	105984145	105984158	-	mm10_fantom5.4925	promoter	1	1	1	1	1	1	0	0	0	0	Gencode,F5promoter,F5enhancer
chr1	105984421	105984463	+	mm10_fantom5.4926	promoter	1	1	1	1	1	1	0	0	0	0	Gencode,F5promoter,F5enhancer
chr1	105988346	105988378	+	mm10_fantom5.4927	promoter	1	1	1	1	1	1	0	0	0	0	Gencode,F5promoter,F5enhancer
chr1	105988617	105989765	.	mm10_enhancer.1296	enhancer	1	1	1	0.010453	1	1	0	0	0	0	Gencode,F5promoter,F5enhancer
chr1	105988829	105988841	-	mm10_fantom5.4928	promoter	1	1	1	1	1	1	0	0	0	0	Gencode,F5promoter,F5enhancer
chr1	105989785	105989798	+	mm10_fantom5.4929	promoter	1	1	1	1	0	0	0	0	0	0	Gencode,F5promoter
chr1	105990064	105990089	-	mm10_fantom5.4930	promoter	1	1	1	1	0	0	0	0	0	0	Gencode,F5promoter
chr1	105990093	105990113	-	mm10_fantom5.4931	promoter	1	1	1	1	0	0	0	0	0	0	Gencode,F5promoter
chr1	105990188	105990209	+	mm10_fantom5.4932	promoter	1	1	1	1	0	0	0	0	0	0	Gencode,F5promoter
chr1	105990225	105990238	-	mm10_fantom5.4933	promoter	1	1	1	1	0	0	1	0.076923	0	0	Gencode,F5promoter,NAST
chr1	105990230	105990231	-	mm10_nast.611	NAST	1	1	1	1	0	0	1	1	0	0	Gencode,F5promoter,NAST
chr1	105990243	105990275	-	mm10_fantom5.4934	promoter	1	1	1	1	0	0	0	0	0	0	Gencode,F5promoter
chr1	105990277	105990296	-	mm10_fantom5.4935	promoter	1	0.263158	1	1	0	0	1	0.105263	0	0	Gencode,F5promoter,NAST
chr1	105990288	105990290	-	mm10_nast.612	NAST	0	0	1	1	0	0	1	1	0	0	F5promoter,NAST,EPD
chr1	105990384	105990498	+	mm10_fantom5.4936	promoter	1	0.815789	1	1	0	0	0	0	1	0.008772	Gencode,F5promoter,EPD
chr1	105990421	105990422	+	mm10_epd.604	promoter	1	1	1	1	0	0	0	0	1	1	Gencode,F5promoter,EPD
chr1	105990652	105990718	+	mm10_fantom5.4937	promoter	1	1	1	1	0	0	0	0	0	0	Gencode,F5promoter
chr1	105990721	105990750	+	mm10_fantom5.4938	promoter	1	1	1	1	0	0	0	0	0	0	Gencode,F5promoter
chr1	105990752	105990772	+	mm10_fantom5.4939	promoter	1	1	1	1	0	0	0	0	0	0	Gencode,F5promoter
chr1	105990776	105990813	+	mm10_fantom5.4940	promoter	1	1	1	1	0	0	0	0	0	0	Gencode,F5promoter
chr1	105990817	105990831	+	mm10_fantom5.4941	promoter	1	1	1	1	0	0	0	0	0	0	Gencode,F5promoter
chr1	105990973	105990999	+	mm10_fantom5.4942	promoter	1	1	1	1	0	0	0	0	0	0	Gencode,F5promoter
chr1	105991515	105991569	+	mm10_fantom5.4943	promoter	1	1	1	1	0	0	0	0	0	0	Gencode,F5promoter
chr1	105993312	105993519	.	mm10_enhancer.1297	enhancer	1	1	0	0	1	1	0	0	0	0	Gencode,F5enhancer,EPD
chr1	105993952	105994146	.	mm10_enhancer.1298	enhancer	1	1	1	0.113402	1	1	0	0	0	0	Gencode,F5promoter,F5enhancer
chr1	105993961	105993983	+	mm10_fantom5.4944	promoter	1	1	1	1	1	1	0	0	0	0	Gencode,F5promoter,F5enhancer
chr1	105997413	105997563	.	mm10_enhancer.1299	enhancer	1	1	0	0	1	1	0	0	0	0	Gencode,F5enhancer,EPD
chr1	106002843	106002848	+	mm10_fantom5.4945	promoter	1	1	1	1	0	0	0	0	0	0	Gencode,F5promoter
chr1	106004221	106004222	+	mm10_epd.605	promoter	1	1	0	0	0	0	0	0	1	1	Gencode,EPD
chr1	106020511	106020718	.	mm10_enhancer.1300	enhancer	1	1	0	0	1	1	0	0	0	0	Gencode,F5enhancer,EPD
chr1	106022137	106022146	+	mm10_fantom5.4946	promoter	1	1	1	1	0	0	0	0	0	0	Gencode,F5promoter
chr1	106026379	106026382	+	mm10_fantom5.4947	promoter	1	1	1	1	0	0	0	0	0	0	Gencode,F5promoter
chr1	106033647	106033691	+	mm10_fantom5.4948	promoter	1	1	1	1	0	0	0	0	0	0	Gencode,F5promoter
chr1	106072583	106075894	-	Gm37372	TEC	1	1	0	0	0	0	0	0	0	0	Gencode
chr1	106090067	106091015	+	Gm26509	processed_pseudogene	1	1	0	0	0	0	0	0	0	0	Gencode
chr1	106145726	106145911	.	mm10_enhancer.1301	enhancer	0	0	0	0	1	1	0	0	0	0	F5enhancer
chr1	106162670	106162927	.	mm10_enhancer.1302	enhancer	1	1	0	0	1	1	0	0	0	0	Gencode,F5enhancer,EPD
chr1	106171650	106171729	+	mm10_fantom5.4949	promoter	0	0	1	1	0	0	0	0	0	0	F5promoter
chr1	106171773	106171879	+	mm10_fantom5.4950	promoter	1	1	1	1	0	0	0	0	1	0.009434	Gencode,F5promoter,EPD
chr1	106171823	106171824	+	mm10_epd.606	promoter	1	1	1	1	0	0	0	0	1	1	Gencode,F5promoter,EPD
chr1	106171882	106171896	+	mm10_fantom5.4951	promoter	1	1	1	1	0	0	0	0	0	0	Gencode,F5promoter
chr1	106171897	106171911	+	mm10_fantom5.4952	promoter	1	1	1	1	0	0	0	0	0	0	Gencode,F5promoter
chr1	106178534	106178548	+	mm10_fantom5.4953	promoter	1	1	1	1	0	0	0	0	0	0	Gencode,F5promoter
chr1	106194439	106194442	+	mm10_fantom5.4954	promoter	1	1	1	1	0	0	0	0	0	0	Gencode,F5promoter
chr1	106200627	106200957	.	mm10_enhancer.1303	enhancer	1	1	0	0	1	1	0	0	0	0	Gencode,F5enhancer,EPD
chr1	106201863	106201864	+	mm10_fantom5.4955	promoter	1	1	1	1	0	0	0	0	0	0	Gencode,F5promoter
chr1	106206571	106206573	+	mm10_fantom5.4956	promoter	1	1	1	1	0	0	0	0	0	0	Gencode,F5promoter
chr1	106211496	106211508	+	mm10_fantom5.4957	promoter	1	1	1	1	0	0	0	0	0	0	Gencode,F5promoter
chr1	106213661	106213685	+	mm10_fantom5.4958	promoter	1	1	1	1	0	0	0	0	0	0	Gencode,F5promoter
chr1	106214424	106214438	+	mm10_fantom5.4959	promoter	1	1	1	1	0	0	0	0	0	0	Gencode,F5promoter
chr1	106219313	106224265	+	Gm38235	TEC	2	1	1	0.001414	1	0.05412	0	0	0	0	Gencode,F5promoter,F5enhancer
chr1	106220479	106220747	.	mm10_enhancer.1304	enhancer	2	1	0	0	1	1	0	0	0	0	Gencode,F5enhancer,EPD
chr1	106223902	106223909	+	mm10_fantom5.4960	promoter	2	1	1	1	0	0	0	0	0	0	Gencode,F5promoter
chr1	106228180	106228191	+	mm10_fantom5.4961	promoter	1	1	1	1	0	0	0	0	0	0	Gencode,F5promoter
chr1	106230724	106230737	+	mm10_fantom5.4962	promoter	1	1	1	1	0	0	0	0	0	0	Gencode,F5promoter
chr1	106230803	106230815	+	mm10_fantom5.4963	promoter	1	1	1	1	0	0	0	0	0	0	Gencode,F5promoter
chr1	106230850	106230858	+	mm10_fantom5.4964	promoter	1	1	1	1	0	0	0	0	0	0	Gencode,F5promoter
chr1	106231261	106231703	.	mm10_enhancer.1305	enhancer	1	1	0	0	1	1	0	0	0	0	Gencode,F5enhancer,EPD
chr1	106244981	106244987	+	mm10_fantom5.4965	promoter	1	1	1	1	0	0	0	0	0	0	Gencode,F5promoter
chr1	106251858	106251876	+	mm10_fantom5.4966	promoter	1	1	1	1	0	0	0	0	0	0	Gencode,F5promoter
chr1	106317214	106317243	+	mm10_fantom5.4967	promoter	1	1	1	1	0	0	0	0	0	0	Gencode,F5promoter
chr1	106318638	106318650	+	mm10_fantom5.4968	promoter	1	1	1	1	0	0	0	0	0	0	Gencode,F5promoter
chr1	106318700	106318707	+	mm10_fantom5.4969	promoter	1	1	1	1	0	0	0	0	0	0	Gencode,F5promoter
chr1	106321471	106321716	.	mm10_enhancer.1306	enhancer	1	1	0	0	1	1	0	0	0	0	Gencode,F5enhancer,EPD
chr1	106334539	106334580	+	mm10_fantom5.4970	promoter	1	1	1	1	0	0	0	0	0	0	Gencode,F5promoter
chr1	106343973	106344450	.	mm10_enhancer.1307	enhancer	1	1	0	0	1	1	0	0	0	0	Gencode,F5enhancer,EPD
chr1	106345241	106345769	.	mm10_enhancer.1308	enhancer	1	1	0	0	1	1	0	0	0	0	Gencode,F5enhancer,EPD
chr1	106351664	106351810	.	mm10_enhancer.1309	enhancer	1	1	0	0	1	1	0	0	0	0	Gencode,F5enhancer,EPD
chr1	106352806	106352999	.	mm10_enhancer.1310	enhancer	1	1	0	0	1	1	0	0	0	0	Gencode,F5enhancer,EPD
chr1	106369899	106369901	+	mm10_fantom5.4971	promoter	1	1	1	1	0	0	0	0	0	0	Gencode,F5promoter
chr1	106394757	106395026	.	mm10_enhancer.1311	enhancer	0	0	0	0	1	1	0	0	0	0	F5enhancer
chr1	106400177	106401987	-	A530053M12Rik	lincRNA	1	1	0	0	0	0	0	0	0	0	Gencode
chr1	106407310	106407316	+	mm10_fantom5.4972	promoter	0	0	1	1	0	0	0	0	0	0	F5promoter
chr1	106439506	106439518	+	mm10_fantom5.4973	promoter	0	0	1	1	0	0	0	0	0	0	F5promoter
chr1	106439599	106439870	+	Gm6651	processed_pseudogene	1	1	0	0	0	0	0	0	0	0	Gencode
chr1	106515528	106515543	-	mm10_fantom5.4974	promoter	0	0	1	1	1	0.866667	0	0	0	0	F5promoter,F5enhancer,NAST
chr1	106515530	106516028	.	mm10_enhancer.1312	enhancer	0	0	1	0.026104	1	1	0	0	0	0	F5promoter,F5enhancer,NAST
chr1	106517609	106518338	.	mm10_enhancer.1313	enhancer	0	0	1	0.015089	1	1	0	0	0	0	F5promoter,F5enhancer,NAST
chr1	106518118	106518129	+	mm10_fantom5.4975	promoter	0	0	1	1	1	1	0	0	0	0	F5promoter,F5enhancer,NAST
chr1	106518543	106518751	.	mm10_enhancer.1314	enhancer	0	0	0	0	1	1	0	0	0	0	F5enhancer
chr1	106541938	106541976	+	mm10_fantom5.4976	promoter	2	1	1	1	0	0	0	0	0	0	Gencode,F5promoter
chr1	106543295	106543306	-	mm10_fantom5.4977	promoter	2	1	1	1	0	0	0	0	0	0	Gencode,F5promoter
chr1	106546495	106546631	-	Mir3473f	miRNA	3	1	0	0	0	0	0	0	0	0	Gencode
chr1	106581830	106582128	.	mm10_enhancer.1315	enhancer	1	1	0	0	1	1	0	0	0	0	Gencode,F5enhancer,EPD
chr1	106594439	106594453	-	mm10_fantom5.4978	promoter	1	1	1	1	0	0	0	0	0	0	Gencode,F5promoter
chr1	106600287	106600581	.	mm10_enhancer.1316	enhancer	1	1	0	0	1	1	0	0	0	0	Gencode,F5enhancer,EPD
chr1	106600874	106601489	.	mm10_enhancer.1317	enhancer	1	1	0	0	1	1	0	0	0	0	Gencode,F5enhancer,EPD
chr1	106602692	106602942	.	mm10_enhancer.1318	enhancer	1	1	0	0	1	1	0	0	0	0	Gencode,F5enhancer,EPD
chr1	106604783	106606870	-	Gm37053	TEC	2	1	1	0.001437	0	0	0	0	0	0	Gencode,F5promoter
chr1	106606791	106606794	-	mm10_fantom5.4979	promoter	2	1	1	1	0	0	0	0	0	0	Gencode,F5promoter
chr1	106608519	106608523	-	mm10_fantom5.4980	promoter	1	1	1	1	0	0	0	0	0	0	Gencode,F5promoter
chr1	106612470	106613104	.	mm10_enhancer.1319	enhancer	1	1	0	0	1	1	0	0	0	0	Gencode,F5enhancer,EPD
chr1	106613390	106614049	.	mm10_enhancer.1320	enhancer	1	1	0	0	1	1	0	0	0	0	Gencode,F5enhancer,EPD
chr1	106617099	106617470	.	mm10_enhancer.1321	enhancer	1	1	0	0	1	1	0	0	0	0	Gencode,F5enhancer,EPD
chr1	106619889	106620295	.	mm10_enhancer.1322	enhancer	1	1	0	0	1	1	0	0	0	0	Gencode,F5enhancer,EPD
chr1	106642213	106642216	-	mm10_fantom5.4981	promoter	1	1	1	1	0	0	0	0	0	0	Gencode,F5promoter
chr1	106642264	106642275	-	mm10_fantom5.4982	promoter	1	1	1	1	0	0	0	0	0	0	Gencode,F5promoter
chr1	106664269	106664273	-	mm10_fantom5.4983	promoter	1	1	1	1	0	0	0	0	0	0	Gencode,F5promoter
chr1	106687568	106687943	.	mm10_enhancer.1323	enhancer	1	1	0	0	1	1	0	0	0	0	Gencode,F5enhancer,EPD
chr1	106695698	106695861	.	mm10_enhancer.1324	enhancer	1	1	1	0.08589	1	1	0	0	0	0	Gencode,F5promoter,F5enhancer
chr1	106695711	106695725	-	mm10_fantom5.4984	promoter	1	1	1	1	1	1	0	0	0	0	Gencode,F5promoter,F5enhancer
chr1	106705519	106705523	-	mm10_fantom5.4985	promoter	1	1	1	1	0	0	0	0	0	0	Gencode,F5promoter
chr1	106705832	106705835	-	mm10_fantom5.4986	promoter	1	1	1	1	0	0	0	0	0	0	Gencode,F5promoter
chr1	106711575	106711588	-	mm10_fantom5.4987	promoter	1	1	1	1	0	0	0	0	0	0	Gencode,F5promoter
chr1	106711598	106711609	-	mm10_fantom5.4988	promoter	1	1	1	1	0	0	0	0	0	0	Gencode,F5promoter
chr1	106712359	106712384	-	mm10_fantom5.4989	promoter	1	1	1	1	0	0	0	0	0	0	Gencode,F5promoter
chr1	106712388	106712428	-	mm10_fantom5.4990	promoter	1	1	1	1	0	0	0	0	0	0	Gencode,F5promoter
chr1	106712429	106712456	-	mm10_fantom5.4991	promoter	1	1	1	1	0	0	0	0	0	0	Gencode,F5promoter
chr1	106712546	106712557	+	mm10_fantom5.4992	promoter	1	1	1	1	0	0	0	0	0	0	Gencode,F5promoter
chr1	106713915	106713924	-	mm10_fantom5.4993	promoter	1	1	1	1	0	0	0	0	0	0	Gencode,F5promoter
chr1	106713962	106714049	-	mm10_fantom5.4994	promoter	1	1	1	1	0	0	1	0.206897	0	0	Gencode,F5promoter,NAST
chr1	106713993	106714011	-	mm10_nast.613	NAST	1	1	1	1	0	0	1	1	0	0	Gencode,F5promoter,NAST
chr1	106714217	106714330	-	mm10_fantom5.4995	promoter	1	0.504425	1	1	0	0	0	0	1	0.00885	Gencode,F5promoter,EPD
chr1	106714274	106714275	-	mm10_epd.607	promoter	0	0	1	1	0	0	0	0	1	1	F5promoter,EPD
chr1	106724481	106724484	-	mm10_fantom5.4996	promoter	1	1	1	1	0	0	0	0	0	0	Gencode,F5promoter
chr1	106744373	106744381	-	mm10_fantom5.4997	promoter	1	1	1	1	0	0	0	0	0	0	Gencode,F5promoter
chr1	106759651	106759658	-	mm10_fantom5.4998	promoter	1	1	1	1	0	0	0	0	0	0	Gencode,F5promoter
chr1	106759660	106759688	-	mm10_fantom5.4999	promoter	1	1	1	1	0	0	1	0.535714	1	0.035714	Gencode,F5promoter,NAST,EPD
chr1	106759667	106759682	-	mm10_nast.614	NAST	1	1	1	1	0	0	1	1	1	0.066667	Gencode,F5promoter,NAST,EPD
chr1	106759668	106759669	-	mm10_epd.608	promoter	1	1	1	1	0	0	1	1	1	1	Gencode,F5promoter,NAST,EPD
chr1	106759693	106759725	-	mm10_fantom5.5000	promoter	1	1	1	1	0	0	0	0	0	0	Gencode,F5promoter
chr1	106759727	106759748	-	mm10_fantom5.5001	promoter	0	0	1	1	0	0	0	0	0	0	F5promoter
chr1	106768979	106768984	-	mm10_fantom5.5002	promoter	1	1	1	1	0	0	0	0	0	0	Gencode,F5promoter
chr1	106796609	106796669	-	mm10_fantom5.5003	promoter	1	1	1	1	0	0	1	0.05	1	0.016667	Gencode,F5promoter,NAST,EPD
chr1	106796643	106796644	-	mm10_epd.609	promoter	1	1	1	1	0	0	0	0	1	1	Gencode,F5promoter,EPD
chr1	106796666	106796677	-	mm10_nast.615	NAST	1	1	1	0.272727	0	0	1	1	0	0	Gencode,F5promoter,NAST
chr1	106796687	106796695	-	mm10_nast.616	NAST	1	1	1	1	0	0	1	1	0	0	Gencode,F5promoter,NAST
chr1	106796687	106796713	-	mm10_fantom5.5004	promoter	1	1	1	1	0	0	1	0.307692	0	0	Gencode,F5promoter,NAST
chr1	106816759	106817138	.	mm10_enhancer.1325	enhancer	0	0	0	0	1	1	0	0	0	0	F5enhancer
chr1	106860994	106861005	+	mm10_fantom5.5005	promoter	0	0	1	1	0	0	0	0	0	0	F5promoter
chr1	106861144	106861197	+	mm10_fantom5.5006	promoter	1	0.471698	1	1	0	0	0	0	1	0.018868	Gencode,F5promoter,EPD
chr1	106861174	106861175	+	mm10_epd.610	promoter	1	1	1	1	0	0	0	0	1	1	Gencode,F5promoter,EPD
chr1	106861217	106861228	+	mm10_fantom5.5007	promoter	1	1	1	1	0	0	0	0	0	0	Gencode,F5promoter
chr1	106866817	106867113	.	mm10_enhancer.1326	enhancer	1	1	0	0	1	1	0	0	0	0	Gencode,F5enhancer,EPD
chr1	106870152	106870153	+	mm10_epd.611	promoter	1	1	0	0	0	0	0	0	1	1	Gencode,EPD
chr1	106887851	106888897	-	Pou2f3-rs1	processed_pseudogene	1	1	0	0	0	0	0	0	0	0	Gencode
chr1	106932608	106932981	.	mm10_enhancer.1327	enhancer	0	0	0	0	1	1	0	0	0	0	F5enhancer
chr1	106934441	106934464	+	mm10_fantom5.5008	promoter	1	0.695652	1	1	0	0	0	0	1	0.043478	Gencode,F5promoter,EPD
chr1	106934448	106934449	+	mm10_epd.612	promoter	1	1	1	1	0	0	0	0	1	1	Gencode,F5promoter,EPD
chr1	106934480	106934494	+	mm10_fantom5.5009	promoter	1	1	1	1	0	0	0	0	0	0	Gencode,F5promoter
chr1	106934502	106934524	+	mm10_fantom5.5010	promoter	1	1	1	1	0	0	0	0	0	0	Gencode,F5promoter
chr1	106934530	106934540	+	mm10_fantom5.5011	promoter	1	1	1	1	0	0	0	0	0	0	Gencode,F5promoter
chr1	106938953	106938958	+	mm10_fantom5.5012	promoter	1	1	1	1	0	0	0	0	1	0.2	Gencode,F5promoter,EPD
chr1	106938956	106938957	+	mm10_epd.613	promoter	1	1	1	1	0	0	0	0	1	1	Gencode,F5promoter,EPD
chr1	106980979	106980985	+	mm10_fantom5.5013	promoter	1	0.333333	1	1	0	0	0	0	1	0.166667	Gencode,F5promoter,EPD
chr1	106980980	106980981	+	mm10_epd.614	promoter	0	0	1	1	0	0	0	0	1	1	F5promoter,EPD
chr1	106998588	106998601	+	mm10_fantom5.5014	promoter	1	1	1	1	0	0	0	0	0	0	Gencode,F5promoter
chr1	107045586	107052303	-	Serpinb3a	protein_coding	1	1	0	0	0	0	0	0	0	0	Gencode
chr1	107052331	107052345	-	mm10_fantom5.5015	promoter	0	0	1	1	0	0	0	0	1	0.071429	F5promoter,EPD
chr1	107052336	107052337	-	mm10_epd.615	promoter	0	0	1	1	0	0	0	0	1	1	F5promoter,EPD
chr1	107078166	107083506	-	Serpinb3d	protein_coding	1	1	0	0	0	0	0	0	0	0	Gencode
chr1	107084132	107084139	-	mm10_fantom5.5016	promoter	0	0	1	1	0	0	0	0	0	0	F5promoter
chr1	107137843	107138569	-	Gm15388	processed_pseudogene	1	1	0	0	0	0	0	0	0	0	Gencode
chr1	107138609	107138610	-	mm10_fantom5.5017	promoter	0	0	1	1	0	0	0	0	0	0	F5promoter
chr1	107161125	107161126	-	mm10_epd.616	promoter	1	1	0	0	0	0	0	0	1	1	Gencode,EPD
chr1	107163230	107163239	-	mm10_fantom5.5018	promoter	1	1	1	1	0	0	0	0	0	0	Gencode,F5promoter
chr1	107191474	107193557	-	Gm8084	unprocessed_pseudogene	2	1	0	0	0	0	0	0	0	0	Gencode
chr1	107208942	107208953	-	mm10_nast.617	NAST	1	1	0	0	0	0	1	1	0	0	Gencode,NAST
chr1	107253552	107254290	-	Gm15390	processed_pseudogene	2	1	0	0	0	0	0	0	0	0	Gencode
chr1	107271200	107278371	-	Serpinb3c	protein_coding	2	1	0	0	0	0	0	0	0	0	Gencode
chr1	107278372	107278373	-	mm10_epd.617	promoter	0	0	0	0	0	0	0	0	1	1	EPD
chr1	107350025	107350039	-	mm10_fantom5.5019	promoter	0	0	1	1	1	1	0	0	0	0	F5promoter,F5enhancer,NAST
chr1	107350025	107350360	.	mm10_enhancer.1328	enhancer	0	0	1	0.041791	1	1	0	0	0	0	F5promoter,F5enhancer,NAST
chr1	107362306	107362319	+	mm10_fantom5.5020	promoter	1	1	1	1	0	0	0	0	1	0.076923	Gencode,F5promoter,EPD
chr1	107362312	107362313	+	mm10_epd.618	promoter	1	1	1	1	0	0	0	0	1	1	Gencode,F5promoter,EPD
chr1	107385199	107387412	-	Gm15391	lincRNA	1	1	0	0	0	0	0	0	0	0	Gencode
chr1	107387427	107387429	-	mm10_fantom5.5021	promoter	0	0	1	1	0	0	0	0	0	0	F5promoter
chr1	107399482	107399488	+	mm10_fantom5.5022	promoter	0	0	1	1	0	0	0	0	0	0	F5promoter
chr1	107399643	107399665	+	mm10_fantom5.5023	promoter	1	0.5	1	1	0	0	0	0	0	0	Gencode,F5promoter
chr1	107420190	107420197	+	mm10_fantom5.5024	promoter	1	1	1	1	0	0	0	0	0	0	Gencode,F5promoter
chr1	107422681	107422695	+	mm10_fantom5.5025	promoter	1	1	1	1	0	0	0	0	1	0.071429	Gencode,F5promoter,EPD
chr1	107422687	107422688	+	mm10_epd.619	promoter	1	1	1	1	0	0	0	0	1	1	Gencode,F5promoter,EPD
chr1	107440046	107440177	-	Gm24553	snoRNA	2	1	0	0	0	0	0	0	0	0	Gencode
chr1	107496956	107497165	.	mm10_enhancer.1329	enhancer	0	0	0	0	1	1	0	0	0	0	F5enhancer
chr1	107503394	107503700	.	mm10_enhancer.1330	enhancer	0	0	0	0	1	1	0	0	0	0	F5enhancer
chr1	107511416	107511431	+	mm10_fantom5.5026	promoter	1	0.6	1	1	0	0	0	0	1	0.066667	Gencode,F5promoter,EPD
chr1	107511422	107511423	+	mm10_epd.620	promoter	1	1	1	1	0	0	0	0	1	1	Gencode,F5promoter,EPD
chr1	107511433	107511457	+	mm10_fantom5.5027	promoter	1	1	1	1	0	0	0	0	0	0	Gencode,F5promoter
chr1	107511463	107511468	+	mm10_fantom5.5028	promoter	1	1	1	1	0	0	0	0	0	0	Gencode,F5promoter
chr1	107511489	107511502	+	mm10_fantom5.5029	promoter	1	1	1	1	0	0	0	0	0	0	Gencode,F5promoter
chr1	107511527	107511532	+	mm10_fantom5.5030	promoter	1	1	1	1	0	0	0	0	0	0	Gencode,F5promoter
chr1	107529003	107529014	+	mm10_fantom5.5031	promoter	2	1	1	1	0	0	0	0	0	0	Gencode,F5promoter
chr1	107529018	107529058	+	mm10_fantom5.5032	promoter	2	1	1	1	0	0	0	0	1	0.025	Gencode,F5promoter,EPD
chr1	107529040	107529041	+	mm10_epd.621	promoter	2	1	1	1	0	0	0	0	1	1	Gencode,F5promoter,EPD
chr1	107582981	107583145	.	mm10_enhancer.1331	enhancer	0	0	0	0	1	1	0	0	0	0	F5enhancer
chr1	107584235	107584531	.	mm10_enhancer.1332	enhancer	0	0	0	0	1	1	0	0	0	0	F5enhancer
chr1	107589957	107589978	+	mm10_fantom5.5033	promoter	0	0	1	1	0	0	0	0	0	0	F5promoter
chr1	107589997	107590040	+	mm10_fantom5.5034	promoter	1	0.813953	1	1	0	0	2	0.162791	1	0.023256	Gencode,F5promoter,NAST,EPD
chr1	107590005	107590006	+	mm10_epd.622	promoter	1	1	1	1	0	0	1	1	1	1	Gencode,F5promoter,NAST,EPD
chr1	107590005	107590009	+	mm10_nast.618	NAST	1	1	1	1	0	0	1	1	1	0.25	Gencode,F5promoter,NAST,EPD
chr1	107590028	107590031	+	mm10_nast.619	NAST	1	1	1	1	0	0	1	1	0	0	Gencode,F5promoter,NAST
chr1	107590058	107590113	+	mm10_fantom5.5035	promoter	1	1	1	1	0	0	0	0	0	0	Gencode,F5promoter
chr1	107599335	107599574	.	mm10_enhancer.1333	enhancer	1	1	0	0	1	1	0	0	0	0	Gencode,F5enhancer,EPD
chr1	107756601	107756708	-	Gm24267	snRNA	1	1	0	0	0	0	0	0	0	0	Gencode
chr1	107794158	107794170	+	mm10_nast.620	NAST	0	0	0	0	0	0	1	1	0	0	NAST
chr1	107800141	107800153	+	mm10_nast.621	NAST	0	0	0	0	0	0	1	1	0	0	NAST
chr1	107823698	107823717	+	mm10_nast.622	NAST	0	0	0	0	0	0	1	1	0	0	NAST
chr1	107892973	107893105	+	Gm22438	snoRNA	1	1	0	0	0	0	0	0	0	0	Gencode
chr1	107917254	107917263	+	mm10_fantom5.5036	promoter	1	0.555556	1	1	0	0	0	0	0	0	Gencode,F5promoter
chr1	107917279	107917302	+	mm10_fantom5.5037	promoter	1	1	1	1	0	0	0	0	0	0	Gencode,F5promoter
chr1	107952836	107953435	+	Gm18448	processed_pseudogene	2	1	0	0	0	0	0	0	0	0	Gencode
chr1	107963121	107963307	-	Gm28282	processed_pseudogene	2	1	0	0	0	0	0	0	0	0	Gencode
chr1	107978441	107978599	.	mm10_enhancer.1334	enhancer	1	1	0	0	1	1	0	0	0	0	Gencode,F5enhancer,EPD
chr1	108373105	108373111	+	mm10_fantom5.5038	promoter	0	0	1	1	0	0	0	0	0	0	F5promoter
chr1	108376969	108379438	-	Gm5702	processed_pseudogene	1	1	0	0	1	0.013366	0	0	0	0	Gencode,F5enhancer,EPD
chr1	108378601	108378634	.	mm10_enhancer.1335	enhancer	1	1	0	0	1	1	0	0	0	0	Gencode,F5enhancer,EPD
chr1	108417076	108419832	+	Gm38212	TEC	1	1	0	0	0	0	0	0	0	0	Gencode
chr1	108440462	108440465	-	mm10_fantom5.5039	promoter	0	0	1	1	0	0	0	0	0	0	F5promoter
chr1	108612336	108612514	-	Gm28283	processed_pseudogene	1	1	0	0	0	0	0	0	0	0	Gencode
chr1	108770134	108772003	+	Gm6679	processed_pseudogene	1	1	0	0	0	0	0	0	0	0	Gencode
chr1	108997633	108998760	-	Gm17847	processed_pseudogene	1	1	0	0	1	0.256433	0	0	0	0	Gencode,F5enhancer,EPD
chr1	108998112	108998401	.	mm10_enhancer.1336	enhancer	1	1	0	0	1	1	0	0	0	0	Gencode,F5enhancer,EPD
chr1	109082393	109082450	.	mm10_enhancer.1337	enhancer	0	0	0	0	1	1	0	0	0	0	F5enhancer
chr1	109122612	109122619	+	mm10_fantom5.5040	promoter	0	0	1	1	0	0	0	0	0	0	F5promoter
chr1	109385307	109385490	.	mm10_enhancer.1338	enhancer	0	0	0	0	1	1	0	0	0	0	F5enhancer
chr1	109574942	109575129	-	Gm28281	processed_pseudogene	1	1	0	0	0	0	0	0	0	0	Gencode
chr1	109623007	109623137	-	Gm22159	snoRNA	1	1	0	0	0	0	0	0	0	0	Gencode
chr1	109804759	109805044	+	Gm25293	misc_RNA	1	1	0	0	0	0	0	0	0	0	Gencode
chr1	109833023	109834746	+	Gm8141	processed_pseudogene	1	1	0	0	0	0	1	0.004643	0	0	Gencode,NAST
chr1	109834004	109834012	+	mm10_nast.623	NAST	1	1	0	0	0	0	1	1	0	0	Gencode,NAST
chr1	109854945	109855243	.	mm10_enhancer.1339	enhancer	0	0	0	0	1	1	0	0	0	0	F5enhancer
chr1	109982454	109982455	+	mm10_epd.623	promoter	1	1	0	0	0	0	0	0	1	1	Gencode,EPD
chr1	109983277	109983303	+	mm10_fantom5.5041	promoter	1	1	1	1	0	0	0	0	0	0	Gencode,F5promoter
chr1	109983678	109983679	+	mm10_epd.624	promoter	1	1	0	0	0	0	0	0	1	1	Gencode,EPD
chr1	109983751	109983762	+	mm10_fantom5.5042	promoter	1	1	1	1	0	0	0	0	0	0	Gencode,F5promoter
chr1	110238622	110238652	+	mm10_fantom5.5043	promoter	0	0	1	1	0	0	0	0	0	0	F5promoter
chr1	110410742	110411280	-	Gm18552	processed_pseudogene	1	1	0	0	0	0	0	0	0	0	Gencode
chr1	110475602	110476530	+	Gm3332	processed_pseudogene	1	1	0	0	0	0	0	0	0	0	Gencode
chr1	110600020	110600833	+	Gm6693	processed_pseudogene	1	1	0	0	0	0	0	0	0	0	Gencode
chr1	110922354	110922358	-	mm10_fantom5.5044	promoter	1	1	1	1	0	0	0	0	0	0	Gencode,F5promoter
chr1	110957830	110960826	-	Gm38255	TEC	2	1	1	0.002003	0	0	0	0	0	0	Gencode,F5promoter
chr1	110959810	110959816	-	mm10_fantom5.5045	promoter	2	1	1	1	0	0	0	0	0	0	Gencode,F5promoter
chr1	110964678	110967437	-	Gm36944	TEC	2	1	0	0	0	0	0	0	0	0	Gencode
chr1	110977323	110977332	-	mm10_fantom5.5046	promoter	1	1	1	1	0	0	0	0	0	0	Gencode,F5promoter
chr1	110977352	110977365	-	mm10_fantom5.5047	promoter	1	1	1	1	0	0	0	0	1	0.076923	Gencode,F5promoter,EPD
chr1	110977358	110977359	-	mm10_epd.625	promoter	1	1	1	1	0	0	0	0	1	1	Gencode,F5promoter,EPD
chr1	110977366	110977382	-	mm10_fantom5.5048	promoter	1	1	1	1	0	0	0	0	0	0	Gencode,F5promoter
chr1	110977409	110977421	-	mm10_fantom5.5049	promoter	1	1	1	1	0	0	0	0	0	0	Gencode,F5promoter
chr1	111150218	111150375	.	mm10_enhancer.1340	enhancer	0	0	0	0	1	1	0	0	0	0	F5enhancer
chr1	111222622	111222687	.	mm10_enhancer.1341	enhancer	0	0	0	0	1	1	0	0	0	0	F5enhancer
chr1	111385917	111386698	+	Gm19927	processed_pseudogene	2	1	0	0	0	0	0	0	0	0	Gencode
chr1	111758231	111758437	.	mm10_enhancer.1342	enhancer	0	0	0	0	1	1	0	0	0	0	F5enhancer
chr1	111804933	111807775	-	Gm8173	processed_pseudogene	1	1	0	0	0	0	0	0	0	0	Gencode
chr1	111833267	111833275	+	mm10_fantom5.5050	promoter	0	0	1	1	0	0	0	0	0	0	F5promoter
chr1	111833822	111834224	+	Gm37934	TEC	1	1	0	0	0	0	0	0	0	0	Gencode
chr1	111858701	111864918	-	Dsel	protein_coding	1	1	2	0.009973	0	0	0	0	1	0.000161	Gencode,F5promoter,EPD
chr1	111864709	111864722	-	mm10_fantom5.5051	promoter	1	1	1	1	0	0	0	0	0	0	Gencode,F5promoter
chr1	111864869	111864929	-	mm10_fantom5.5052	promoter	1	0.816667	1	1	0	0	0	0	1	0.016667	Gencode,F5promoter,EPD
chr1	111864917	111864918	-	mm10_epd.626	promoter	1	1	1	1	0	0	0	0	1	1	Gencode,F5promoter,EPD
chr1	111864941	111864952	-	mm10_fantom5.5053	promoter	0	0	1	1	0	0	0	0	0	0	F5promoter
chr1	111880734	111881308	-	Gm6028	processed_pseudogene	1	1	0	0	0	0	0	0	0	0	Gencode
chr1	111881316	111881334	-	mm10_nast.624	NAST	0	0	0	0	0	0	1	1	0	0	NAST
chr1	111881334	111881335	-	mm10_fantom5.5054	promoter	0	0	1	1	0	0	0	0	0	0	F5promoter
chr1	111987565	111987783	.	mm10_enhancer.1343	enhancer	0	0	0	0	1	1	0	0	0	0	F5enhancer
chr1	112051068	112055275	-	Gm17752	processed_pseudogene	1	1	0	0	0	0	0	0	0	0	Gencode
chr1	112059190	112059192	+	mm10_fantom5.5055	promoter	0	0	1	1	0	0	0	0	0	0	F5promoter
chr1	112137867	112138705	+	Gm6717	processed_pseudogene	1	1	0	0	0	0	0	0	0	0	Gencode
chr1	112151088	112151753	+	Gm19086	processed_pseudogene	1	1	0	0	0	0	0	0	0	0	Gencode
chr1	112404186	112404855	-	Gm18406	processed_pseudogene	1	1	0	0	0	0	0	0	0	0	Gencode
chr1	112440224	112440225	-	mm10_nast.625	NAST	0	0	0	0	0	0	1	1	0	0	NAST
chr1	112457566	112457578	+	mm10_fantom5.5056	promoter	0	0	1	1	0	0	0	0	0	0	F5promoter
chr1	112467910	112468046	+	Gm22331	snoRNA	1	1	0	0	0	0	0	0	0	0	Gencode
chr1	112785545	112785547	+	mm10_fantom5.5057	promoter	0	0	1	1	0	0	0	0	0	0	F5promoter
chr1	112830220	112830234	.	mm10_enhancer.1344	enhancer	0	0	0	0	1	1	0	0	0	0	F5enhancer
chr1	112838114	112838115	+	mm10_nast.626	NAST	0	0	0	0	0	0	1	1	0	0	NAST
chr1	112873844	112875988	-	Gm8204	processed_pseudogene	1	1	0	0	0	0	0	0	0	0	Gencode
chr1	112950838	112950842	+	mm10_fantom5.5058	promoter	0	0	1	1	0	0	0	0	0	0	F5promoter
chr1	112957553	112957554	-	mm10_fantom5.5059	promoter	0	0	1	1	0	0	0	0	0	0	F5promoter
chr1	112965541	112966931	-	Gm28190	processed_pseudogene	1	1	0	0	0	0	0	0	0	0	Gencode
chr1	113194259	113194267	+	mm10_fantom5.5060	promoter	0	0	1	1	0	0	0	0	0	0	F5promoter
chr1	113289339	113290365	+	Gm28189	lincRNA	1	1	0	0	0	0	0	0	0	0	Gencode
chr1	113565445	113565983	-	Gm17946	processed_pseudogene	1	1	0	0	0	0	0	0	0	0	Gencode
chr1	113582770	113583506	-	Gm18181	processed_pseudogene	1	1	0	0	0	0	0	0	0	0	Gencode
chr1	113717913	113718047	-	Gm24937	snoRNA	1	1	0	0	0	0	0	0	0	0	Gencode
chr1	113904056	113904058	-	mm10_nast.627	NAST	1	1	0	0	0	0	1	1	0	0	Gencode,NAST
chr1	113904074	113904081	-	mm10_fantom5.5061	promoter	1	1	1	1	0	0	0	0	0	0	Gencode,F5promoter
chr1	113904148	113904154	-	mm10_nast.628	NAST	1	1	0	0	0	0	1	1	0	0	Gencode,NAST
chr1	113904212	113904219	-	mm10_nast.629	NAST	1	1	0	0	0	0	1	1	0	0	Gencode,NAST
chr1	113904265	113904277	-	mm10_nast.630	NAST	1	1	0	0	0	0	1	1	0	0	Gencode,NAST
chr1	113964108	113964114	-	mm10_nast.631	NAST	1	1	0	0	0	0	1	1	0	0	Gencode,NAST
chr1	114182588	114182605	-	mm10_nast.632	NAST	0	0	0	0	0	0	1	1	0	0	NAST
chr1	114229814	114229831	-	mm10_nast.633	NAST	0	0	0	0	0	0	1	1	0	0	NAST
chr1	114515753	114515799	.	mm10_enhancer.1345	enhancer	0	0	0	0	1	1	0	0	0	0	F5enhancer
chr1	114557301	114557304	+	mm10_nast.634	NAST	0	0	0	0	0	0	1	1	0	0	NAST
chr1	114809401	114809403	-	mm10_nast.635	NAST	0	0	0	0	0	0	1	1	0	0	NAST
chr1	115152054	115152064	+	mm10_nast.636	NAST	0	0	0	0	0	0	1	1	0	0	NAST
chr1	115219189	115219763	-	Gm4854	processed_pseudogene	1	1	0	0	0	0	0	0	0	0	Gencode
chr1	115238351	115238518	.	mm10_enhancer.1346	enhancer	0	0	0	0	1	1	0	0	0	0	F5enhancer
chr1	115242137	115242258	.	mm10_enhancer.1347	enhancer	0	0	0	0	1	1	0	0	0	0	F5enhancer
chr1	115448058	115448078	+	mm10_nast.637	NAST	0	0	0	0	0	0	1	1	0	0	NAST
chr1	115684727	115684744	+	mm10_fantom5.5062	promoter	0	0	1	1	0	0	0	0	0	0	F5promoter
chr1	115684954	115684958	+	mm10_fantom5.5063	promoter	1	1	1	1	0	0	0	0	0	0	Gencode,F5promoter
chr1	115726944	115727092	.	mm10_enhancer.1348	enhancer	1	1	0	0	1	1	0	0	0	0	Gencode,F5enhancer,EPD
chr1	115753198	115753470	.	mm10_enhancer.1349	enhancer	1	1	0	0	1	1	0	0	0	0	Gencode,F5enhancer,EPD
chr1	115773739	115773749	.	mm10_enhancer.1350	enhancer	1	1	0	0	1	1	0	0	0	0	Gencode,F5enhancer,EPD
chr1	115826322	115826327	+	mm10_fantom5.5064	promoter	1	1	1	1	0	0	0	0	0	0	Gencode,F5promoter
chr1	115923977	115923983	+	mm10_fantom5.5065	promoter	1	1	1	1	0	0	0	0	0	0	Gencode,F5promoter
chr1	115938966	115939282	.	mm10_enhancer.1351	enhancer	1	1	0	0	1	1	0	0	0	0	Gencode,F5enhancer,EPD
chr1	116182043	116182046	-	mm10_fantom5.5066	promoter	1	1	1	1	0	0	0	0	0	0	Gencode,F5promoter
chr1	116394341	116394413	-	Gm23393	miRNA	2	1	0	0	0	0	0	0	0	0	Gencode
chr1	116421937	116421957	.	mm10_enhancer.1352	enhancer	1	1	0	0	1	1	0	0	0	0	Gencode,F5enhancer,EPD
chr1	116633776	116634176	+	Gm28263	processed_pseudogene	1	1	0	0	0	0	0	0	0	0	Gencode
chr1	116763001	116763003	-	mm10_nast.638	NAST	0	0	0	0	0	0	1	1	0	0	NAST
chr1	116949916	116950008	.	mm10_enhancer.1353	enhancer	0	0	0	0	1	1	0	0	0	0	F5enhancer
chr1	117392256	117393532	-	Gm17777	processed_pseudogene	1	1	0	0	0	0	0	0	0	0	Gencode
chr1	117536300	117536464	+	Gm24030	snRNA	1	1	0	0	0	0	0	0	0	0	Gencode
chr1	117561229	117561339	+	Gm27785	miRNA	1	1	0	0	0	0	0	0	0	0	Gencode
chr1	117578390	117578864	+	Gm28361	processed_pseudogene	1	1	0	0	0	0	0	0	0	0	Gencode
chr1	117625521	117628027	+	Zfp813-ps	processed_pseudogene	1	1	0	0	0	0	0	0	0	0	Gencode
chr1	117747030	117751372	-	Gm18182	unprocessed_pseudogene	2	1	0	0	0	0	0	0	0	0	Gencode
chr1	117842961	117843306	+	Gm28169	processed_pseudogene	2	1	0	0	0	0	0	0	0	0	Gencode
chr1	118040648	118040990	+	Gm29490	processed_pseudogene	2	1	0	0	0	0	0	0	0	0	Gencode
chr1	118064117	118064959	+	Gm29104	unprocessed_pseudogene	1	1	0	0	0	0	0	0	0	0	Gencode
chr1	118249862	118251025	+	Gm7200	processed_pseudogene	1	1	0	0	0	0	0	0	0	0	Gencode
chr1	118299316	118299328	+	mm10_fantom5.5067	promoter	1	1	1	1	0	0	0	0	0	0	Gencode,F5promoter
chr1	118299591	118299592	-	mm10_fantom5.5068	promoter	1	1	1	1	0	0	0	0	0	0	Gencode,F5promoter
chr1	118311163	118311221	-	mm10_fantom5.5069	promoter	1	1	1	1	0	0	2	0.034483	1	0.017241	Gencode,F5promoter,NAST,EPD
chr1	118311180	118311181	-	mm10_nast.639	NAST	1	1	1	1	0	0	1	1	0	0	Gencode,F5promoter,NAST
chr1	118311181	118311182	-	mm10_epd.627	promoter	1	1	1	1	0	0	0	0	1	1	Gencode,F5promoter,EPD
chr1	118311199	118311200	-	mm10_nast.640	NAST	1	1	1	1	0	0	1	1	0	0	Gencode,F5promoter,NAST
chr1	118321834	118321882	+	mm10_fantom5.5070	promoter	1	0.916667	1	1	0	0	2	0.395833	1	0.020833	Gencode,F5promoter,NAST,EPD
chr1	118321835	118321847	+	mm10_nast.641	NAST	1	0.75	1	1	0	0	1	1	0	0	Gencode,F5promoter,NAST
chr1	118321864	118321871	+	mm10_nast.642	NAST	1	1	1	1	0	0	1	1	0	0	Gencode,F5promoter,NAST
chr1	118321871	118321872	+	mm10_epd.628	promoter	1	1	1	1	0	0	0	0	1	1	Gencode,F5promoter,EPD
chr1	118321888	118321894	+	mm10_fantom5.5071	promoter	1	1	1	1	0	0	0	0	0	0	Gencode,F5promoter
chr1	118359132	118359372	.	mm10_enhancer.1354	enhancer	1	1	0	0	1	1	0	0	0	0	Gencode,F5enhancer,EPD
chr1	118380244	118380326	.	mm10_enhancer.1355	enhancer	0	0	0	0	1	1	0	0	0	0	F5enhancer
chr1	118380425	118380728	.	mm10_enhancer.1356	enhancer	0	0	0	0	1	1	0	0	0	0	F5enhancer
chr1	118388251	118388321	.	mm10_enhancer.1357	enhancer	0	0	0	0	1	1	0	0	0	0	F5enhancer
chr1	118388862	118388888	-	mm10_fantom5.5072	promoter	0	0	1	1	0	0	0	0	0	0	F5promoter
chr1	118389097	118389098	+	mm10_epd.629	promoter	1	1	0	0	0	0	0	0	1	1	Gencode,EPD
chr1	118389423	118389465	+	mm10_fantom5.5073	promoter	1	1	1	1	0	0	1	0.619048	0	0	Gencode,F5promoter,NAST
chr1	118389429	118389455	+	mm10_nast.643	NAST	1	1	1	1	0	0	1	1	0	0	Gencode,F5promoter,NAST
chr1	118389468	118389481	+	mm10_fantom5.5074	promoter	1	1	1	1	0	0	0	0	0	0	Gencode,F5promoter
chr1	118390173	118390320	.	mm10_enhancer.1358	enhancer	1	1	0	0	1	1	0	0	0	0	Gencode,F5enhancer,EPD
chr1	118391224	118391230	+	mm10_fantom5.5075	promoter	1	1	1	1	0	0	0	0	0	0	Gencode,F5promoter
chr1	118397526	118397860	.	mm10_enhancer.1359	enhancer	1	1	0	0	1	1	0	0	0	0	Gencode,F5enhancer,EPD
chr1	118413841	118413845	+	mm10_fantom5.5076	promoter	1	1	1	1	0	0	0	0	0	0	Gencode,F5promoter
chr1	118453354	118453485	-	Gm26080	snoRNA	2	1	0	0	0	0	0	0	0	0	Gencode
chr1	118458651	118459267	-	RP24-183E22.2	antisense	3	1	1	0.006494	0	0	1	0.00487	0	0	Gencode,F5promoter,NAST
chr1	118459140	118459265	-	Gm22710	snRNA	3	1	1	0.016	0	0	1	0.008	0	0	Gencode,F5promoter,NAST
chr1	118459263	118459267	-	mm10_fantom5.5077	promoter	3	1	1	1	0	0	1	0.75	0	0	Gencode,F5promoter,NAST
chr1	118459264	118459269	-	mm10_nast.644	NAST	3	1	1	0.6	0	0	1	1	0	0	Gencode,F5promoter,NAST
chr1	118459587	118459621	+	mm10_fantom5.5078	promoter	1	1	1	1	0	0	0	0	0	0	Gencode,F5promoter
chr1	118469809	118469820	+	mm10_fantom5.5079	promoter	1	1	1	1	0	0	0	0	0	0	Gencode,F5promoter
chr1	118478603	118479591	-	Gm28466	processed_pseudogene	2	1	0	0	0	0	0	0	0	0	Gencode
chr1	118481448	118481457	+	mm10_fantom5.5080	promoter	1	1	1	1	0	0	0	0	0	0	Gencode,F5promoter
chr1	118481462	118481477	+	mm10_fantom5.5081	promoter	1	1	1	1	0	0	0	0	0	0	Gencode,F5promoter
chr1	118481504	118481515	+	mm10_fantom5.5082	promoter	1	1	1	1	0	0	0	0	0	0	Gencode,F5promoter
chr1	118481694	118481716	+	mm10_fantom5.5083	promoter	1	1	1	1	0	0	0	0	0	0	Gencode,F5promoter
chr1	118481966	118481979	+	mm10_fantom5.5084	promoter	1	1	1	1	0	0	0	0	0	0	Gencode,F5promoter
chr1	118482004	118482024	+	mm10_fantom5.5085	promoter	1	1	1	1	0	0	0	0	0	0	Gencode,F5promoter
chr1	118482041	118482063	+	mm10_fantom5.5086	promoter	1	1	1	1	0	0	0	0	0	0	Gencode,F5promoter
chr1	118482186	118482194	+	mm10_fantom5.5087	promoter	1	1	1	1	0	0	0	0	0	0	Gencode,F5promoter
chr1	118569904	118569908	+	mm10_fantom5.5088	promoter	1	1	1	1	0	0	0	0	0	0	Gencode,F5promoter
chr1	118590967	118590968	-	mm10_fantom5.5089	promoter	1	1	1	1	0	0	0	0	0	0	Gencode,F5promoter
chr1	118597272	118597276	+	mm10_fantom5.5090	promoter	1	1	1	1	0	0	0	0	0	0	Gencode,F5promoter
chr1	118627939	118627950	+	mm10_nast.645	NAST	1	0.545455	1	0.636364	0	0	1	1	1	0.090909	Gencode,F5promoter,NAST,EPD
chr1	118627943	118627951	+	mm10_fantom5.5091	promoter	1	0.875	1	1	0	0	1	0.875	1	0.125	Gencode,F5promoter,NAST,EPD
chr1	118627946	118627947	+	mm10_epd.630	promoter	1	1	1	1	0	0	1	1	1	1	Gencode,F5promoter,NAST,EPD
chr1	118627986	118628014	+	mm10_fantom5.5092	promoter	1	1	1	1	0	0	0	0	0	0	Gencode,F5promoter
chr1	118628045	118628060	+	mm10_fantom5.5093	promoter	1	1	1	1	0	0	0	0	0	0	Gencode,F5promoter
chr1	118638287	118638404	-	Gm22094	rRNA	2	1	0	0	0	0	0	0	0	0	Gencode
chr1	118648054	118648651	.	mm10_enhancer.1360	enhancer	1	1	0	0	1	1	0	0	0	0	Gencode,F5enhancer,EPD
chr1	118650325	118650671	.	mm10_enhancer.1361	enhancer	1	1	0	0	1	1	0	0	0	0	Gencode,F5enhancer,EPD
chr1	118651481	118651795	-	Gm28882	processed_pseudogene	2	1	0	0	0	0	0	0	0	0	Gencode
chr1	118653751	118653755	+	mm10_fantom5.5094	promoter	1	1	1	1	0	0	0	0	0	0	Gencode,F5promoter
chr1	118675572	118675596	+	mm10_fantom5.5095	promoter	1	1	1	1	0	0	0	0	0	0	Gencode,F5promoter
chr1	118679424	118679436	+	mm10_fantom5.5096	promoter	1	1	1	1	0	0	0	0	0	0	Gencode,F5promoter
chr1	118681820	118681950	+	Gm23497	snRNA	2	1	0	0	0	0	0	0	0	0	Gencode
chr1	118683462	118683473	+	mm10_fantom5.5097	promoter	1	1	1	1	0	0	0	0	0	0	Gencode,F5promoter
chr1	118810135	118810453	+	Gm28467	processed_pseudogene	1	1	0	0	0	0	0	0	0	0	Gencode
chr1	118852490	118852503	+	mm10_fantom5.5098	promoter	1	1	1	1	0	0	0	0	0	0	Gencode,F5promoter
chr1	118873705	118874140	.	mm10_enhancer.1362	enhancer	1	1	0	0	1	1	0	0	0	0	Gencode,F5enhancer,EPD
chr1	118954219	118954300	+	Mir6346	miRNA	2	1	0	0	0	0	0	0	0	0	Gencode
chr1	118982551	118982606	-	mm10_fantom5.5099	promoter	1	1	1	1	0	0	0	0	0	0	Gencode,F5promoter
chr1	119048796	119049111	.	mm10_enhancer.1363	enhancer	1	1	0	0	1	1	0	0	0	0	Gencode,F5enhancer,EPD
chr1	119053348	119053370	-	mm10_fantom5.5100	promoter	1	1	1	1	0	0	0	0	0	0	Gencode,F5promoter
chr1	119053372	119053423	-	mm10_fantom5.5101	promoter	1	1	1	1	0	0	1	0.176471	1	0.019608	Gencode,F5promoter,NAST,EPD
chr1	119053395	119053404	-	mm10_nast.646	NAST	1	1	1	1	0	0	1	1	1	0.111111	Gencode,F5promoter,NAST,EPD
chr1	119053402	119053403	-	mm10_epd.631	promoter	1	1	1	1	0	0	1	1	1	1	Gencode,F5promoter,NAST,EPD
chr1	119053521	119053555	-	mm10_fantom5.5102	promoter	1	1	1	1	0	0	0	0	0	0	Gencode,F5promoter
chr1	119053572	119053583	-	mm10_fantom5.5103	promoter	1	1	1	1	0	0	0	0	0	0	Gencode,F5promoter
chr1	119053620	119053638	-	mm10_fantom5.5104	promoter	0	0	1	1	0	0	0	0	0	0	F5promoter
chr1	119053692	119053710	-	mm10_fantom5.5105	promoter	0	0	1	1	0	0	1	0.111111	0	0	F5promoter,NAST,EPD
chr1	119053703	119053705	-	mm10_nast.647	NAST	0	0	1	1	0	0	1	1	0	0	F5promoter,NAST,EPD
chr1	119054769	119054781	-	mm10_nast.648	NAST	0	0	0	0	0	0	1	1	0	0	NAST
chr1	119058468	119059848	+	Gm26831	lincRNA	1	1	0	0	0	0	0	0	0	0	Gencode
chr1	119074036	119074170	.	mm10_enhancer.1364	enhancer	0	0	0	0	1	1	0	0	0	0	F5enhancer
chr1	119075972	119076342	.	mm10_enhancer.1365	enhancer	0	0	0	0	1	1	0	0	0	0	F5enhancer
chr1	119157585	119158565	+	Gm8321	processed_pseudogene	1	1	0	0	0	0	0	0	0	0	Gencode
chr1	119211127	119211130	+	mm10_fantom5.5106	promoter	0	0	1	1	0	0	0	0	0	0	F5promoter
chr1	119219869	119220200	.	mm10_enhancer.1366	enhancer	0	0	0	0	1	1	0	0	0	0	F5enhancer
chr1	119279693	119280083	.	mm10_enhancer.1367	enhancer	0	0	0	0	1	1	0	0	0	0	F5enhancer
chr1	119289782	119290213	.	mm10_enhancer.1368	enhancer	0	0	1	0.018561	1	1	0	0	0	0	F5promoter,F5enhancer,NAST
chr1	119290102	119290110	+	mm10_fantom5.5107	promoter	0	0	1	1	1	1	0	0	0	0	F5promoter,F5enhancer,NAST
chr1	119302600	119302967	.	mm10_enhancer.1369	enhancer	0	0	0	0	1	1	0	0	0	0	F5enhancer
chr1	119305586	119305632	+	mm10_fantom5.5108	promoter	1	1	1	1	0	0	0	0	0	0	Gencode,F5promoter
chr1	119388638	119388660	.	mm10_enhancer.1370	enhancer	0	0	0	0	1	1	0	0	0	0	F5enhancer
chr1	119415464	119422248	-	Inhbb	protein_coding	1	1	7	0.014888	0	0	0	0	1	0.000147	Gencode,F5promoter,EPD
chr1	119421109	119421144	-	mm10_fantom5.5109	promoter	1	1	1	1	0	0	0	0	0	0	Gencode,F5promoter
chr1	119421153	119421163	-	mm10_fantom5.5110	promoter	1	1	1	1	0	0	0	0	0	0	Gencode,F5promoter
chr1	119422151	119422164	-	mm10_fantom5.5111	promoter	1	1	1	1	0	0	0	0	0	0	Gencode,F5promoter
chr1	119422165	119422172	-	mm10_fantom5.5112	promoter	1	1	1	1	0	0	0	0	0	0	Gencode,F5promoter
chr1	119422181	119422196	-	mm10_fantom5.5113	promoter	1	1	1	1	0	0	0	0	0	0	Gencode,F5promoter
chr1	119422199	119422211	-	mm10_fantom5.5114	promoter	1	1	1	1	0	0	0	0	1	0.083333	Gencode,F5promoter,EPD
chr1	119422206	119422207	-	mm10_epd.632	promoter	1	1	1	1	0	0	0	0	1	1	Gencode,F5promoter,EPD
chr1	119422239	119422291	-	mm10_fantom5.5115	promoter	1	0.173077	1	1	0	0	0	0	0	0	Gencode,F5promoter
chr1	119443749	119444224	.	mm10_enhancer.1371	enhancer	0	0	0	0	1	1	0	0	0	0	F5enhancer
chr1	119453924	119453941	+	mm10_fantom5.5116	promoter	0	0	1	1	0	0	0	0	0	0	F5promoter
chr1	119453952	119453961	+	mm10_fantom5.5117	promoter	0	0	1	1	0	0	0	0	0	0	F5promoter
chr1	119457126	119457144	.	mm10_enhancer.1372	enhancer	0	0	0	0	1	1	0	0	0	0	F5enhancer
chr1	119471049	119471053	-	mm10_fantom5.5118	promoter	1	1	1	1	0	0	0	0	0	0	Gencode,F5promoter
chr1	119499476	119499869	+	Gm29454	processed_pseudogene	2	1	0	0	0	0	0	0	0	0	Gencode
chr1	119503407	119503682	.	mm10_enhancer.1373	enhancer	1	1	0	0	1	1	0	0	0	0	Gencode,F5enhancer,EPD
chr1	119504232	119504265	-	mm10_fantom5.5119	promoter	1	1	1	1	0	0	0	0	0	0	Gencode,F5promoter
chr1	119504597	119504652	-	mm10_fantom5.5120	promoter	1	1	1	1	0	0	2	0.127273	1	0.018182	Gencode,F5promoter,NAST,EPD
chr1	119504600	119504602	-	mm10_nast.649	NAST	1	1	1	1	0	0	1	1	0	0	Gencode,F5promoter,NAST
chr1	119504624	119504625	-	mm10_epd.633	promoter	1	1	1	1	0	0	0	0	1	1	Gencode,F5promoter,EPD
chr1	119504630	119504635	-	mm10_nast.650	NAST	1	1	1	1	0	0	1	1	0	0	Gencode,F5promoter,NAST
chr1	119504684	119504724	-	mm10_fantom5.5121	promoter	1	1	1	1	0	0	0	0	0	0	Gencode,F5promoter
chr1	119504736	119504795	-	mm10_fantom5.5122	promoter	1	0.983051	1	1	0	0	0	0	0	0	Gencode,F5promoter
chr1	119508583	119508835	.	mm10_enhancer.1374	enhancer	0	0	0	0	1	1	0	0	0	0	F5enhancer
chr1	119523736	119523752	+	mm10_fantom5.5123	promoter	1	1	1	1	0	0	0	0	0	0	Gencode,F5promoter
chr1	119523763	119523776	+	mm10_fantom5.5124	promoter	1	1	1	1	0	0	0	0	0	0	Gencode,F5promoter
chr1	119526125	119526180	+	mm10_fantom5.5125	promoter	2	1	1	1	0	0	0	0	0	0	Gencode,F5promoter
chr1	119526159	119528983	+	Tmem185b	protein_coding	3	1	3	0.023017	0	0	0	0	0	0	Gencode,F5promoter
chr1	119526181	119526197	+	mm10_fantom5.5126	promoter	2	1	1	1	0	0	0	0	0	0	Gencode,F5promoter
chr1	119526378	119526406	-	mm10_fantom5.5127	promoter	1	1	1	1	0	0	0	0	0	0	Gencode,F5promoter
chr1	119526424	119528224	+	AC132393.1	pseudogene	2	1	0	0	0	0	0	0	0	0	Gencode
chr1	119529479	119536165	-	3830432H09Rik	lincRNA	2	1	0	0	0	0	0	0	0	0	Gencode
chr1	119530210	119530314	+	Gm25322	snRNA	2	1	0	0	0	0	0	0	0	0	Gencode
chr1	119537843	119538030	.	mm10_enhancer.1375	enhancer	0	0	0	0	1	1	0	0	0	0	F5enhancer
chr1	119630743	119631669	-	Gm37219	TEC	2	1	1	0.00108	0	0	0	0	0	0	Gencode,F5promoter
chr1	119631667	119631668	-	mm10_fantom5.5128	promoter	2	1	1	1	0	0	0	0	0	0	Gencode,F5promoter
chr1	119637442	119637446	-	mm10_fantom5.5129	promoter	1	1	1	1	0	0	0	0	0	0	Gencode,F5promoter
chr1	119648380	119648389	+	mm10_fantom5.5130	promoter	1	1	1	1	0	0	0	0	0	0	Gencode,F5promoter
chr1	119648622	119648653	-	mm10_fantom5.5131	promoter	1	1	1	1	0	0	0	0	1	0.032258	Gencode,F5promoter,EPD
chr1	119648630	119648631	-	mm10_epd.634	promoter	1	1	1	1	0	0	0	0	1	1	Gencode,F5promoter,EPD
chr1	119648903	119648981	-	mm10_fantom5.5132	promoter	1	1	1	1	0	0	1	0.076923	1	0.012821	Gencode,F5promoter,NAST,EPD
chr1	119648946	119648952	-	mm10_nast.651	NAST	1	1	1	1	0	0	1	1	1	0.166667	Gencode,F5promoter,NAST,EPD
chr1	119648949	119648950	-	mm10_epd.635	promoter	1	1	1	1	0	0	1	1	1	1	Gencode,F5promoter,NAST,EPD
chr1	119670743	119671131	.	mm10_enhancer.1376	enhancer	1	1	0	0	1	1	0	0	0	0	Gencode,F5enhancer,EPD
chr1	119787768	119788086	+	Gm3851	processed_pseudogene	2	1	0	0	0	0	0	0	0	0	Gencode
chr1	119790762	119798925	-	Gm37745	TEC	3	1	0	0	0	0	0	0	0	0	Gencode
chr1	119793519	119794229	+	Gm29657	processed_pseudogene	3	1	0	0	0	0	0	0	0	0	Gencode
chr1	119817762	119818125	+	Gm8338	processed_pseudogene	2	1	0	0	0	0	0	0	0	0	Gencode
chr1	119821312	119821316	-	mm10_fantom5.5133	promoter	1	1	1	1	0	0	0	0	0	0	Gencode,F5promoter
chr1	119828087	119828092	-	mm10_fantom5.5134	promoter	1	1	1	1	0	0	0	0	0	0	Gencode,F5promoter
chr1	119836835	119836836	-	mm10_epd.636	promoter	1	1	0	0	0	0	0	0	1	1	Gencode,EPD
chr1	119837088	119837139	-	mm10_fantom5.5135	promoter	1	1	1	1	0	0	0	0	0	0	Gencode,F5promoter
chr1	119837170	119837177	+	mm10_fantom5.5136	promoter	1	1	1	1	0	0	0	0	0	0	Gencode,F5promoter
chr1	119837288	119837299	-	mm10_fantom5.5137	promoter	1	1	1	1	0	0	0	0	0	0	Gencode,F5promoter
chr1	119837319	119837328	-	mm10_fantom5.5138	promoter	1	1	1	1	0	0	0	0	0	0	Gencode,F5promoter
chr1	119837338	119837386	-	mm10_fantom5.5139	promoter	1	1	1	1	0	0	0	0	0	0	Gencode,F5promoter
chr1	119837466	119837555	-	mm10_fantom5.5140	promoter	1	1	1	1	0	0	0	0	0	0	Gencode,F5promoter
chr1	119837667	119837673	-	mm10_fantom5.5141	promoter	0	0	1	1	0	0	0	0	0	0	F5promoter
chr1	119874780	119875010	+	Gm29658	processed_pseudogene	1	1	0	0	0	0	0	0	0	0	Gencode
chr1	119899853	119899870	-	mm10_fantom5.5142	promoter	0	0	1	1	0	0	0	0	0	0	F5promoter
chr1	119903129	119906897	+	Gm28209	lincRNA	1	1	1	0.001327	0	0	0	0	0	0	Gencode,F5promoter
chr1	119906837	119906842	+	mm10_fantom5.5143	promoter	1	1	1	1	0	0	0	0	0	0	Gencode,F5promoter
chr1	119907889	119913208	-	Tmem177	protein_coding	1	1	2	0.009212	0	0	1	0.004324	1	0.000188	Gencode,F5promoter,NAST,EPD
chr1	119913077	119913086	-	mm10_fantom5.5144	promoter	1	1	1	1	0	0	0	0	0	0	Gencode,F5promoter
chr1	119913162	119913202	-	mm10_fantom5.5145	promoter	1	1	1	1	0	0	1	0.575	1	0.025	Gencode,F5promoter,NAST,EPD
chr1	119913164	119913187	-	mm10_nast.652	NAST	1	1	1	1	0	0	1	1	1	0.043478	Gencode,F5promoter,NAST,EPD
chr1	119913172	119913173	-	mm10_epd.637	promoter	1	1	1	1	0	0	1	1	1	1	Gencode,F5promoter,NAST,EPD
chr1	119936300	119936338	-	mm10_fantom5.5146	promoter	1	1	1	1	0	0	0	0	0	0	Gencode,F5promoter
chr1	119946959	119947248	.	mm10_enhancer.1377	enhancer	1	1	0	0	1	1	0	0	0	0	Gencode,F5enhancer,EPD
chr1	119986794	119987314	+	Gm17973	processed_pseudogene	2	1	0	0	0	0	0	0	0	0	Gencode
chr1	119995270	119995271	-	mm10_epd.638	promoter	1	1	0	0	0	0	0	0	1	1	Gencode,EPD
chr1	119997161	119997170	-	mm10_fantom5.5147	promoter	1	1	1	1	0	0	0	0	0	0	Gencode,F5promoter
chr1	119997211	119997249	-	mm10_fantom5.5148	promoter	1	0.605263	1	1	0	0	0	0	0	0	Gencode,F5promoter
chr1	120007013	120007028	+	mm10_fantom5.5149	promoter	1	1	1	1	0	0	0	0	0	0	Gencode,F5promoter
chr1	120007045	120007059	+	mm10_fantom5.5150	promoter	1	1	1	1	0	0	0	0	1	0.071429	Gencode,F5promoter,EPD
chr1	120007053	120007054	+	mm10_epd.639	promoter	1	1	1	1	0	0	0	0	1	1	Gencode,F5promoter,EPD
chr1	120007072	120007083	+	mm10_fantom5.5151	promoter	1	1	1	1	0	0	0	0	0	0	Gencode,F5promoter
chr1	120055233	120055236	+	mm10_fantom5.5152	promoter	1	1	1	1	0	0	0	0	0	0	Gencode,F5promoter
chr1	120055249	120055259	+	mm10_fantom5.5153	promoter	1	1	1	1	0	0	0	0	0	0	Gencode,F5promoter
chr1	120056968	120057296	.	mm10_enhancer.1378	enhancer	1	1	0	0	1	1	0	0	0	0	Gencode,F5enhancer,EPD
chr1	120057815	120058166	.	mm10_enhancer.1379	enhancer	1	1	0	0	1	1	0	0	0	0	Gencode,F5enhancer,EPD
chr1	120067376	120074074	-	Tmem37	protein_coding	1	1	3	0.013735	0	0	0	0	1	0.000149	Gencode,F5promoter,EPD
chr1	120067952	120067966	-	mm10_fantom5.5154	promoter	1	1	1	1	0	0	0	0	0	0	Gencode,F5promoter
chr1	120073736	120073803	-	mm10_fantom5.5155	promoter	1	1	1	1	0	0	0	0	1	0.014925	Gencode,F5promoter,EPD
chr1	120073761	120073762	-	mm10_epd.640	promoter	1	1	1	1	0	0	0	0	1	1	Gencode,F5promoter,EPD
chr1	120074023	120074034	-	mm10_fantom5.5156	promoter	1	1	1	1	0	0	0	0	0	0	Gencode,F5promoter
chr1	120075587	120075812	.	mm10_enhancer.1380	enhancer	0	0	0	0	1	1	0	0	0	0	F5enhancer
chr1	120084185	120084403	.	mm10_enhancer.1381	enhancer	0	0	0	0	1	1	0	0	0	0	F5enhancer
chr1	120085780	120085942	.	mm10_enhancer.1382	enhancer	0	0	0	0	1	1	0	0	0	0	F5enhancer
chr1	120086756	120086915	.	mm10_enhancer.1383	enhancer	0	0	1	0.138365	1	1	0	0	0	0	F5promoter,F5enhancer,NAST
chr1	120086787	120086809	-	mm10_fantom5.5157	promoter	0	0	1	1	1	1	0	0	0	0	F5promoter,F5enhancer,NAST
chr1	120091010	120091159	.	mm10_enhancer.1384	enhancer	0	0	0	0	1	1	0	0	0	0	F5enhancer
chr1	120113279	120121078	-	Dbi	protein_coding	1	1	7	0.025644	1	0.049109	2	0.000898	1	0.000128	Gencode,F5promoter,F5enhancer,NAST,EPD
chr1	120116418	120116445	-	mm10_fantom5.5158	promoter	1	1	1	1	0	0	0	0	0	0	Gencode,F5promoter
chr1	120117774	120118157	.	mm10_enhancer.1385	enhancer	1	1	0	0	1	1	0	0	0	0	Gencode,F5enhancer,EPD
chr1	120120053	120120085	-	mm10_fantom5.5159	promoter	1	1	1	1	0	0	0	0	0	0	Gencode,F5promoter
chr1	120120140	120120194	-	mm10_fantom5.5160	promoter	1	1	1	1	0	0	0	0	0	0	Gencode,F5promoter
chr1	120120825	120120869	+	mm10_fantom5.5161	promoter	1	1	1	1	0	0	0	0	0	0	Gencode,F5promoter
chr1	120121006	120121023	-	mm10_fantom5.5162	promoter	1	1	1	1	0	0	1	0.294118	1	0.058824	Gencode,F5promoter,NAST,EPD
chr1	120121011	120121016	-	mm10_nast.653	NAST	1	1	1	1	0	0	1	1	0	0	Gencode,F5promoter,NAST
chr1	120121016	120121017	-	mm10_epd.641	promoter	1	1	1	1	0	0	0	0	1	1	Gencode,F5promoter,EPD
chr1	120121030	120121041	-	mm10_fantom5.5163	promoter	1	1	1	1	0	0	0	0	0	0	Gencode,F5promoter
chr1	120121047	120121049	-	mm10_nast.654	NAST	1	1	0	0	0	0	1	1	0	0	Gencode,NAST
chr1	120121058	120121073	-	mm10_fantom5.5164	promoter	1	1	1	1	0	0	0	0	0	0	Gencode,F5promoter
chr1	120121161	120121183	+	mm10_fantom5.5165	promoter	0	0	1	1	0	0	1	0.227273	1	0.045455	NA
chr1	120121173	120121174	+	mm10_epd.642	promoter	0	0	1	1	0	0	1	1	1	1	NA
chr1	120121173	120121178	+	mm10_nast.655	NAST	0	0	1	1	0	0	1	1	1	0.2	NA
chr1	120121280	120121297	+	mm10_fantom5.5166	promoter	1	1	1	1	0	0	0	0	0	0	Gencode,F5promoter
chr1	120222698	120222956	.	mm10_enhancer.1386	enhancer	1	1	0	0	1	1	0	0	0	0	Gencode,F5enhancer,EPD
chr1	120236476	120236674	.	mm10_enhancer.1387	enhancer	1	1	0	0	1	1	0	0	0	0	Gencode,F5enhancer,EPD
chr1	120251328	120251417	.	mm10_enhancer.1388	enhancer	1	1	0	0	1	1	0	0	0	0	Gencode,F5enhancer,EPD
chr1	120258330	120258462	.	mm10_enhancer.1389	enhancer	1	1	0	0	1	1	0	0	0	0	Gencode,F5enhancer,EPD
chr1	120258845	120258866	-	mm10_fantom5.5167	promoter	1	1	1	1	0	0	0	0	0	0	Gencode,F5promoter
chr1	120258868	120258885	-	mm10_fantom5.5168	promoter	1	1	1	1	0	0	0	0	0	0	Gencode,F5promoter
chr1	120258889	120258898	-	mm10_fantom5.5169	promoter	1	1	1	1	0	0	0	0	0	0	Gencode,F5promoter
chr1	120261402	120261438	+	mm10_fantom5.5170	promoter	1	1	1	1	0	0	0	0	0	0	Gencode,F5promoter
chr1	120265247	120265304	-	mm10_fantom5.5171	promoter	1	1	1	1	0	0	0	0	1	0.017544	Gencode,F5promoter,EPD
chr1	120265285	120265286	-	mm10_epd.643	promoter	1	1	1	1	0	0	0	0	1	1	Gencode,F5promoter,EPD
chr1	120265312	120265321	-	mm10_fantom5.5172	promoter	1	1	1	1	0	0	0	0	0	0	Gencode,F5promoter
chr1	120265372	120265377	-	mm10_fantom5.5173	promoter	1	1	1	1	0	0	0	0	0	0	Gencode,F5promoter
chr1	120270253	120270293	-	mm10_fantom5.5174	promoter	1	1	1	1	0	0	0	0	0	0	Gencode,F5promoter
chr1	120271024	120271033	-	mm10_fantom5.5175	promoter	1	1	1	1	0	0	0	0	0	0	Gencode,F5promoter
chr1	120271074	120271085	-	mm10_fantom5.5176	promoter	1	1	1	1	0	0	0	0	1	0.090909	Gencode,F5promoter,EPD
chr1	120271079	120271080	-	mm10_epd.644	promoter	1	1	1	1	0	0	0	0	1	1	Gencode,F5promoter,EPD
chr1	120320306	120320523	.	mm10_enhancer.1390	enhancer	0	0	0	0	1	1	0	0	0	0	F5enhancer
chr1	120340569	120340580	+	mm10_fantom5.5177	promoter	0	0	1	1	0	0	0	0	1	0.090909	F5promoter,EPD
chr1	120340574	120340575	+	mm10_epd.645	promoter	0	0	1	1	0	0	0	0	1	1	F5promoter,EPD
chr1	120340581	120343174	+	C1ql2	protein_coding	1	1	3	0.022368	0	0	0	0	0	0	Gencode,F5promoter
chr1	120340605	120340645	+	mm10_fantom5.5178	promoter	1	1	1	1	0	0	0	0	0	0	Gencode,F5promoter
chr1	120340655	120340664	+	mm10_fantom5.5179	promoter	1	1	1	1	0	0	0	0	0	0	Gencode,F5promoter
chr1	120340760	120340769	+	mm10_fantom5.5180	promoter	1	1	1	1	0	0	0	0	0	0	Gencode,F5promoter
chr1	120430274	120430475	.	mm10_enhancer.1391	enhancer	0	0	0	0	1	1	0	0	0	0	F5enhancer
chr1	120432820	120433064	.	mm10_enhancer.1392	enhancer	0	0	0	0	1	1	0	0	0	0	F5enhancer
chr1	120435722	120435727	-	mm10_fantom5.5181	promoter	0	0	1	1	0	0	0	0	0	0	F5promoter
chr1	120435739	120435750	-	mm10_fantom5.5182	promoter	0	0	1	1	0	0	0	0	0	0	F5promoter
chr1	120435804	120438455	+	1700012E03Rik	lincRNA	1	1	0	0	0	0	0	0	0	0	Gencode
chr1	120441718	120441861	.	mm10_enhancer.1393	enhancer	0	0	0	0	1	1	0	0	0	0	F5enhancer
chr1	120443260	120443735	.	mm10_enhancer.1394	enhancer	0	0	0	0	1	1	0	0	0	0	F5enhancer
chr1	120447477	120447482	-	mm10_fantom5.5183	promoter	0	0	1	1	0	0	0	0	0	0	F5promoter
chr1	120449674	120449678	-	mm10_fantom5.5184	promoter	0	0	1	1	0	0	0	0	0	0	F5promoter
chr1	120451633	120451737	.	mm10_enhancer.1395	enhancer	0	0	0	0	1	1	0	0	0	0	F5enhancer
chr1	120467457	120467633	.	mm10_enhancer.1396	enhancer	0	0	0	0	1	1	0	0	0	0	F5enhancer
chr1	120468820	120468847	.	mm10_enhancer.1397	enhancer	0	0	0	0	1	1	0	0	0	0	F5enhancer
chr1	120473885	120474185	.	mm10_enhancer.1398	enhancer	0	0	0	0	1	1	0	0	0	0	F5enhancer
chr1	120476667	120476688	-	mm10_fantom5.5185	promoter	1	1	1	1	0	0	0	0	0	0	Gencode,F5promoter
chr1	120476721	120476734	-	mm10_fantom5.5186	promoter	1	1	1	1	0	0	0	0	0	0	Gencode,F5promoter
chr1	120477285	120477287	-	mm10_fantom5.5187	promoter	1	1	1	1	0	0	0	0	0	0	Gencode,F5promoter
chr1	120477389	120477437	-	mm10_fantom5.5188	promoter	1	1	1	1	0	0	0	0	0	0	Gencode,F5promoter
chr1	120479033	120479049	-	mm10_fantom5.5189	promoter	1	1	1	1	0	0	0	0	0	0	Gencode,F5promoter
chr1	120479336	120479368	+	mm10_fantom5.5190	promoter	1	1	1	1	0	0	0	0	0	0	Gencode,F5promoter
chr1	120483085	120483467	.	mm10_enhancer.1399	enhancer	1	1	1	0.065445	1	1	0	0	0	0	Gencode,F5promoter,F5enhancer
chr1	120483187	120483212	-	mm10_fantom5.5191	promoter	1	1	1	1	1	1	0	0	0	0	Gencode,F5promoter,F5enhancer
chr1	120484615	120484651	+	mm10_fantom5.5192	promoter	1	1	1	1	0	0	0	0	0	0	Gencode,F5promoter
chr1	120484804	120484818	-	mm10_fantom5.5193	promoter	1	1	1	1	0	0	0	0	0	0	Gencode,F5promoter
chr1	120484831	120484863	-	mm10_fantom5.5194	promoter	1	1	1	1	0	0	0	0	0	0	Gencode,F5promoter
chr1	120485842	120485855	+	mm10_fantom5.5195	promoter	1	1	1	1	0	0	0	0	0	0	Gencode,F5promoter
chr1	120485878	120485923	-	mm10_fantom5.5196	promoter	1	1	2	1	0	0	0	0	0	0	Gencode,F5promoter
chr1	120485884	120485909	+	mm10_fantom5.5197	promoter	1	1	2	1	0	0	0	0	0	0	Gencode,F5promoter
chr1	120488183	120488195	-	mm10_fantom5.5198	promoter	1	1	2	1	0	0	0	0	0	0	Gencode,F5promoter
chr1	120488190	120488226	+	mm10_fantom5.5199	promoter	1	1	2	1	0	0	0	0	0	0	Gencode,F5promoter
chr1	120488561	120488582	-	mm10_fantom5.5200	promoter	1	1	1	1	0	0	0	0	0	0	Gencode,F5promoter
chr1	120490082	120490100	-	mm10_fantom5.5201	promoter	1	1	1	1	0	0	0	0	0	0	Gencode,F5promoter
chr1	120490905	120490930	+	mm10_fantom5.5202	promoter	1	1	1	1	0	0	0	0	0	0	Gencode,F5promoter
chr1	120492033	120492067	+	mm10_fantom5.5203	promoter	1	1	1	1	0	0	0	0	0	0	Gencode,F5promoter
chr1	120494122	120494140	-	mm10_fantom5.5204	promoter	1	1	1	1	0	0	0	0	0	0	Gencode,F5promoter
chr1	120494807	120494818	-	mm10_fantom5.5205	promoter	1	1	1	1	0	0	0	0	0	0	Gencode,F5promoter
chr1	120495462	120495468	+	mm10_fantom5.5206	promoter	1	1	1	1	0	0	0	0	0	0	Gencode,F5promoter
chr1	120496022	120496046	-	mm10_fantom5.5207	promoter	1	1	1	1	0	0	0	0	0	0	Gencode,F5promoter
chr1	120501038	120501336	.	mm10_enhancer.1400	enhancer	1	1	0	0	1	1	0	0	0	0	Gencode,F5enhancer,EPD
chr1	120501412	120501668	.	mm10_enhancer.1401	enhancer	1	1	0	0	1	1	0	0	0	0	Gencode,F5enhancer,EPD
chr1	120504749	120504768	-	mm10_fantom5.5208	promoter	1	1	1	1	0	0	0	0	0	0	Gencode,F5promoter
chr1	120504820	120504833	-	mm10_fantom5.5209	promoter	1	1	1	1	0	0	0	0	0	0	Gencode,F5promoter
chr1	120504873	120504878	-	mm10_fantom5.5210	promoter	1	1	1	1	0	0	0	0	0	0	Gencode,F5promoter
chr1	120504940	120504952	-	mm10_fantom5.5211	promoter	1	1	1	1	0	0	0	0	0	0	Gencode,F5promoter
chr1	120517618	120517626	-	mm10_fantom5.5212	promoter	0	0	1	1	0	0	0	0	0	0	F5promoter
chr1	120517661	120517669	-	mm10_fantom5.5213	promoter	0	0	1	1	0	0	0	0	0	0	F5promoter
chr1	120527444	120527843	.	mm10_enhancer.1402	enhancer	0	0	0	0	1	1	0	0	0	0	F5enhancer
chr1	120531812	120532092	.	mm10_enhancer.1403	enhancer	0	0	1	0.085714	1	1	0	0	0	0	F5promoter,F5enhancer,NAST
chr1	120531839	120531863	-	mm10_fantom5.5214	promoter	0	0	1	1	1	1	0	0	0	0	F5promoter,F5enhancer,NAST
chr1	120532685	120532874	.	mm10_enhancer.1404	enhancer	0	0	0	0	1	1	0	0	0	0	F5enhancer
chr1	120602378	120602391	+	mm10_fantom5.5215	promoter	0	0	1	1	0	0	0	0	1	0.076923	F5promoter,EPD
chr1	120602383	120602384	+	mm10_epd.646	promoter	0	0	1	1	0	0	0	0	1	1	F5promoter,EPD
chr1	120602405	120602414	+	mm10_fantom5.5216	promoter	0	0	1	1	0	0	0	0	0	0	F5promoter
chr1	120602428	120602437	+	mm10_fantom5.5217	promoter	1	1	1	1	0	0	0	0	0	0	Gencode,F5promoter
chr1	120602511	120602522	+	mm10_fantom5.5218	promoter	1	1	1	1	0	0	0	0	0	0	Gencode,F5promoter
chr1	120616059	120616167	.	mm10_enhancer.1405	enhancer	0	0	0	0	1	1	0	0	0	0	F5enhancer
chr1	120621604	120621634	+	mm10_fantom5.5219	promoter	0	0	1	1	0	0	0	0	0	0	F5promoter
chr1	120621715	120621745	+	mm10_fantom5.5220	promoter	1	0.2	1	1	0	0	0	0	0	0	Gencode,F5promoter
chr1	120644681	120644690	+	mm10_fantom5.5221	promoter	1	1	1	1	0	0	0	0	0	0	Gencode,F5promoter
chr1	120758442	120763565	+	Gm29346	lincRNA	1	1	0	0	0	0	0	0	0	0	Gencode
chr1	120825246	120825456	-	Gm29344	processed_pseudogene	2	1	0	0	0	0	0	0	0	0	Gencode
chr1	120856673	120858010	+	Gm29347	lincRNA	2	1	0	0	0	0	0	0	0	0	Gencode
chr1	120868995	120872100	+	Gm37043	TEC	1	1	0	0	0	0	0	0	0	0	Gencode
chr1	120982999	120983001	+	mm10_fantom5.5222	promoter	0	0	1	1	0	0	0	0	0	0	F5promoter
chr1	120993652	120993787	.	mm10_enhancer.1406	enhancer	0	0	1	0.22963	1	1	0	0	0	0	F5promoter,F5enhancer,NAST
chr1	120993654	120993685	-	mm10_fantom5.5223	promoter	0	0	1	1	1	1	0	0	0	0	F5promoter,F5enhancer,NAST
chr1	121035277	121035286	+	mm10_fantom5.5224	promoter	0	0	1	1	0	0	0	0	0	0	F5promoter
chr1	121049829	121049836	+	mm10_fantom5.5225	promoter	0	0	1	1	0	0	0	0	0	0	F5promoter
chr1	121087383	121087424	+	mm10_fantom5.5226	promoter	1	0.487805	1	1	0	0	0	0	0	0	Gencode,F5promoter
chr1	121096685	121096850	.	mm10_enhancer.1407	enhancer	1	1	0	0	1	1	0	0	0	0	Gencode,F5enhancer,EPD
chr1	121246255	121246622	.	mm10_enhancer.1408	enhancer	0	0	0	0	1	1	0	0	0	0	F5enhancer
chr1	121300136	121300831	-	Gm38283	TEC	1	1	0	0	0	0	0	0	0	0	Gencode
chr1	121307363	121307364	+	mm10_fantom5.5227	promoter	1	1	1	1	0	0	0	0	0	0	Gencode,F5promoter
chr1	121307947	121307973	-	mm10_fantom5.5228	promoter	1	1	1	1	0	0	0	0	0	0	Gencode,F5promoter
chr1	121318174	121318539	.	mm10_enhancer.1409	enhancer	1	1	0	0	1	1	0	0	0	0	Gencode,F5enhancer,EPD
chr1	121327651	121327657	-	mm10_fantom5.5229	promoter	1	1	1	1	0	0	0	0	0	0	Gencode,F5promoter
chr1	121327672	121327690	-	mm10_fantom5.5230	promoter	1	1	1	1	0	0	0	0	0	0	Gencode,F5promoter
chr1	121327734	121327768	-	mm10_fantom5.5231	promoter	1	1	1	1	0	0	0	0	0	0	Gencode,F5promoter
chr1	121327776	121327803	-	mm10_fantom5.5232	promoter	1	1	1	1	0	0	0	0	1	0.037037	Gencode,F5promoter,EPD
chr1	121327790	121327791	-	mm10_epd.647	promoter	1	1	1	1	0	0	0	0	1	1	Gencode,F5promoter,EPD
chr1	121328027	121328044	-	mm10_fantom5.5233	promoter	1	1	1	1	0	0	0	0	0	0	Gencode,F5promoter
chr1	121328091	121331149	+	Gm37174	TEC	2	1	0	0	0	0	0	0	0	0	Gencode
chr1	121332515	121332538	-	mm10_fantom5.5234	promoter	1	1	1	1	0	0	0	0	1	0.043478	Gencode,F5promoter,EPD
chr1	121332524	121332525	-	mm10_epd.648	promoter	1	1	1	1	0	0	0	0	1	1	Gencode,F5promoter,EPD
chr1	121332545	121332568	-	mm10_fantom5.5235	promoter	1	1	1	1	0	0	0	0	0	0	Gencode,F5promoter
chr1	121332571	121332587	-	mm10_fantom5.5236	promoter	1	1	1	1	0	0	0	0	0	0	Gencode,F5promoter
chr1	121332662	121332671	-	mm10_fantom5.5237	promoter	0	0	1	1	0	0	0	0	0	0	F5promoter
chr1	121346170	121346181	-	mm10_fantom5.5238	promoter	0	0	1	1	0	0	0	0	0	0	F5promoter
chr1	121346193	121346215	-	mm10_fantom5.5239	promoter	0	0	1	1	0	0	0	0	0	0	F5promoter
chr1	121346222	121346227	-	mm10_fantom5.5240	promoter	0	0	1	1	0	0	0	0	0	0	F5promoter
chr1	121359863	121359876	-	mm10_fantom5.5241	promoter	1	1	1	1	0	0	0	0	0	0	Gencode,F5promoter
chr1	121428858	121428979	.	mm10_enhancer.1410	enhancer	0	0	0	0	1	1	0	0	0	0	F5enhancer
chr1	121430690	121430700	-	mm10_fantom5.5242	promoter	0	0	1	1	0	0	0	0	0	0	F5promoter
chr1	121430966	121430984	-	mm10_fantom5.5243	promoter	0	0	1	1	0	0	0	0	0	0	F5promoter
chr1	121430989	121431012	-	mm10_fantom5.5244	promoter	0	0	1	1	0	0	0	0	0	0	F5promoter
chr1	121431016	121431027	-	mm10_fantom5.5245	promoter	0	0	1	1	0	0	0	0	0	0	F5promoter
chr1	121431051	121431124	+	mm10_fantom5.5246	promoter	1	1	1	1	0	0	0	0	1	0.013699	Gencode,F5promoter,EPD
chr1	121431091	121431092	+	mm10_epd.649	promoter	1	1	1	1	0	0	0	0	1	1	Gencode,F5promoter,EPD
chr1	121431128	121431152	+	mm10_fantom5.5247	promoter	1	1	1	1	0	0	0	0	0	0	Gencode,F5promoter
chr1	121462234	121462247	+	mm10_fantom5.5248	promoter	1	1	1	1	0	0	0	0	0	0	Gencode,F5promoter
chr1	121478346	121478512	.	mm10_enhancer.1411	enhancer	1	1	0	0	1	1	0	0	0	0	Gencode,F5enhancer,EPD
chr1	121486943	121486948	+	mm10_fantom5.5249	promoter	1	1	1	1	0	0	0	0	0	0	Gencode,F5promoter
chr1	121486949	121486961	+	mm10_fantom5.5250	promoter	1	1	1	1	0	0	0	0	0	0	Gencode,F5promoter
chr1	121486970	121486980	+	mm10_fantom5.5251	promoter	1	1	1	1	0	0	0	0	0	0	Gencode,F5promoter
chr1	121489295	121493203	-	Gm15392	antisense	2	1	0	0	0	0	0	0	0	0	Gencode
chr1	121495409	121495420	+	mm10_fantom5.5252	promoter	1	1	1	1	0	0	0	0	0	0	Gencode,F5promoter
chr1	121495865	121495895	+	mm10_fantom5.5253	promoter	1	1	1	1	0	0	0	0	0	0	Gencode,F5promoter
chr1	121507584	121507803	-	Gm15393	processed_pseudogene	1	1	0	0	0	0	0	0	0	0	Gencode
chr1	121520582	121521047	+	Gm8217	processed_pseudogene	2	1	0	0	0	0	0	0	0	0	Gencode
chr1	121528586	121528587	-	mm10_epd.650	promoter	0	0	0	0	0	0	0	0	1	1	EPD
chr1	121553834	121567989	-	Ddx18	protein_coding	1	1	4	0.010314	0	0	3	0.000353	1	7.1e-05	Gencode,F5promoter,NAST,EPD
chr1	121567635	121567656	-	mm10_fantom5.5254	promoter	1	1	1	1	0	0	0	0	0	0	Gencode,F5promoter
chr1	121567657	121567726	-	mm10_fantom5.5255	promoter	1	1	1	1	0	0	0	0	0	0	Gencode,F5promoter
chr1	121567895	121567905	-	mm10_fantom5.5256	promoter	1	1	1	1	0	0	1	0.2	0	0	Gencode,F5promoter,NAST
chr1	121567897	121567899	-	mm10_nast.656	NAST	1	1	1	1	0	0	1	1	0	0	Gencode,F5promoter,NAST
chr1	121567906	121567952	-	mm10_fantom5.5257	promoter	1	1	1	1	0	0	2	0.065217	1	0.021739	Gencode,F5promoter,NAST,EPD
chr1	121567925	121567927	-	mm10_nast.657	NAST	1	1	1	1	0	0	1	1	0	0	Gencode,F5promoter,NAST
chr1	121567940	121567941	-	mm10_epd.651	promoter	1	1	1	1	0	0	0	0	1	1	Gencode,F5promoter,EPD
chr1	121567946	121567947	-	mm10_nast.658	NAST	1	1	1	1	0	0	1	1	0	0	Gencode,F5promoter,NAST
chr1	121598461	121598787	.	mm10_enhancer.1412	enhancer	0	0	0	0	1	1	0	0	0	0	F5enhancer
chr1	121608155	121608418	.	mm10_enhancer.1413	enhancer	0	0	0	0	1	1	0	0	0	0	F5enhancer
chr1	121608779	121608816	.	mm10_enhancer.1414	enhancer	0	0	0	0	1	1	0	0	0	0	F5enhancer
chr1	121618702	121618827	.	mm10_enhancer.1415	enhancer	0	0	0	0	1	1	0	0	0	0	F5enhancer
chr1	121645666	121645849	-	Gm28591	processed_pseudogene	1	1	0	0	0	0	0	0	0	0	Gencode
chr1	121706511	121706527	+	mm10_fantom5.5258	promoter	1	0.8125	1	1	0	0	0	0	0	0	Gencode,F5promoter
chr1	121706514	121707263	+	Gm37920	TEC	1	1	1	0.017356	0	0	0	0	0	0	Gencode,F5promoter
chr1	121708428	121708563	.	mm10_enhancer.1416	enhancer	0	0	0	0	1	1	0	0	0	0	F5enhancer
chr1	121969216	121970524	-	Gm15394	processed_pseudogene	1	1	0	0	0	0	0	0	0	0	Gencode
chr1	122086607	122086624	+	mm10_nast.659	NAST	0	0	0	0	0	0	1	1	0	0	NAST
chr1	122086624	122086625	+	mm10_nast.660	NAST	0	0	0	0	0	0	1	1	0	0	NAST
chr1	122190220	122191055	+	Gm8392	processed_pseudogene	1	1	0	0	0	0	0	0	0	0	Gencode
chr1	122201458	122201541	+	Gm26472	miRNA	1	1	0	0	0	0	0	0	0	0	Gencode
chr1	122357224	122357246	-	mm10_fantom5.5259	promoter	0	0	1	1	0	0	1	0.5	0	0	F5promoter,NAST,EPD
chr1	122357235	122357248	-	mm10_nast.661	NAST	0	0	1	0.846154	0	0	1	1	0	0	F5promoter,NAST,EPD
chr1	122357301	122357328	-	mm10_fantom5.5260	promoter	0	0	1	1	0	0	0	0	0	0	F5promoter
chr1	122510548	122510697	+	Gm24547	snRNA	1	1	0	0	0	0	0	0	0	0	Gencode
chr1	122521748	122522876	+	Gm36982	TEC	1	1	0	0	0	0	0	0	0	0	Gencode
chr1	122553172	122553316	+	Gm25771	snoRNA	1	1	0	0	0	0	0	0	0	0	Gencode
chr1	122810305	122810682	+	Gm29192	processed_pseudogene	1	1	0	0	0	0	0	0	0	0	Gencode
chr1	122866041	122867773	+	Gm37970	TEC	1	1	0	0	0	0	0	0	0	0	Gencode
chr1	123147919	123149217	-	Gm8403	processed_pseudogene	1	1	0	0	0	0	0	0	0	0	Gencode
chr1	123203399	123203584	.	mm10_enhancer.1417	enhancer	0	0	0	0	1	1	0	0	0	0	F5enhancer
chr1	123205148	123205265	+	Gm28911	processed_pseudogene	1	1	0	0	0	0	0	0	0	0	Gencode
chr1	123274138	123276771	+	Gm20058	processed_pseudogene	1	1	0	0	0	0	0	0	0	0	Gencode
chr1	123287573	123287807	+	Gm28912	processed_pseudogene	1	1	0	0	0	0	0	0	0	0	Gencode
chr1	123340933	123340980	-	mm10_fantom5.5261	promoter	1	1	1	1	0	0	0	0	0	0	Gencode,F5promoter
chr1	123363739	123367234	-	Gm37478	TEC	2	1	0	0	0	0	0	0	0	0	Gencode
chr1	123389800	123389931	-	Gm24791	snoRNA	2	1	0	0	0	0	0	0	0	0	Gencode
chr1	123391110	123393171	-	Gm37066	TEC	2	1	0	0	0	0	0	0	0	0	Gencode
chr1	123395086	123395199	.	mm10_enhancer.1418	enhancer	1	1	0	0	1	1	0	0	0	0	Gencode,F5enhancer,EPD
chr1	123457233	123460451	-	Gm37781	TEC	2	1	0	0	0	0	0	0	0	0	Gencode
chr1	123470651	123470655	-	mm10_fantom5.5262	promoter	1	1	1	1	0	0	0	0	0	0	Gencode,F5promoter
chr1	123477189	123477206	+	mm10_nast.662	NAST	1	1	0	0	0	0	1	1	0	0	Gencode,NAST
chr1	123559382	123562441	-	Gm38263	TEC	2	1	0	0	0	0	0	0	0	0	Gencode
chr1	123575144	123575377	.	mm10_enhancer.1419	enhancer	1	1	0	0	1	1	0	0	0	0	Gencode,F5enhancer,EPD
chr1	123623761	123623769	-	mm10_fantom5.5263	promoter	1	1	1	1	0	0	0	0	0	0	Gencode,F5promoter
chr1	123718587	123718589	-	mm10_fantom5.5264	promoter	1	1	1	1	0	0	0	0	0	0	Gencode,F5promoter
chr1	123745746	123746077	.	mm10_enhancer.1420	enhancer	1	1	0	0	1	1	0	0	0	0	Gencode,F5enhancer,EPD
chr1	123756557	123757750	+	Gm28929	processed_pseudogene	2	1	0	0	0	0	0	0	0	0	Gencode
chr1	123804539	123805421	-	Gm18875	processed_pseudogene	2	1	0	0	0	0	0	0	0	0	Gencode
chr1	123827298	123830159	-	Gm37551	TEC	2	1	0	0	0	0	0	0	0	0	Gencode
chr1	123853954	123853957	-	mm10_fantom5.5265	promoter	1	1	1	1	0	0	0	0	0	0	Gencode,F5promoter
chr1	123857204	123857207	+	mm10_nast.663	NAST	1	1	0	0	0	0	1	1	0	0	Gencode,NAST
chr1	123887334	123887357	-	mm10_fantom5.5266	promoter	1	1	1	1	0	0	0	0	0	0	Gencode,F5promoter
chr1	123901257	123901513	.	mm10_enhancer.1421	enhancer	1	1	0	0	1	1	0	0	0	0	Gencode,F5enhancer,EPD
chr1	123933997	123934218	.	mm10_enhancer.1422	enhancer	1	1	0	0	1	1	0	0	0	0	Gencode,F5enhancer,EPD
chr1	123983824	123984187	.	mm10_enhancer.1423	enhancer	1	1	0	0	1	1	0	0	0	0	Gencode,F5enhancer,EPD
chr1	124025444	124025488	-	mm10_fantom5.5267	promoter	1	1	1	1	0	0	0	0	0	0	Gencode,F5promoter
chr1	124025539	124025570	-	mm10_fantom5.5268	promoter	1	1	1	1	0	0	0	0	0	0	Gencode,F5promoter
chr1	124045211	124045235	-	mm10_fantom5.5269	promoter	1	1	1	1	0	0	0	0	0	0	Gencode,F5promoter
chr1	124045247	124045267	-	mm10_fantom5.5270	promoter	1	1	1	1	0	0	0	0	0	0	Gencode,F5promoter
chr1	124045283	124045294	-	mm10_fantom5.5271	promoter	1	1	1	1	0	0	0	0	0	0	Gencode,F5promoter
chr1	124045487	124045522	-	mm10_fantom5.5272	promoter	1	1	1	1	0	0	0	0	0	0	Gencode,F5promoter
chr1	124045523	124045571	-	mm10_fantom5.5273	promoter	1	0.75	1	1	0	0	0	0	0	0	Gencode,F5promoter
chr1	124045977	124045989	-	mm10_fantom5.5274	promoter	0	0	1	1	0	0	0	0	0	0	F5promoter
chr1	124046003	124046085	-	mm10_fantom5.5275	promoter	0	0	1	1	0	0	0	0	0	0	F5promoter
chr1	124060567	124060571	-	mm10_fantom5.5276	promoter	0	0	1	1	1	1	0	0	0	0	F5promoter,F5enhancer,NAST
chr1	124060567	124060596	.	mm10_enhancer.1424	enhancer	0	0	1	0.137931	1	1	0	0	0	0	F5promoter,F5enhancer,NAST
chr1	124073862	124074237	.	mm10_enhancer.1425	enhancer	0	0	0	0	1	1	0	0	0	0	F5enhancer
chr1	124100241	124100259	-	mm10_fantom5.5277	promoter	0	0	1	1	0	0	0	0	0	0	F5promoter
chr1	124110690	124110702	-	mm10_fantom5.5278	promoter	0	0	1	1	0	0	0	0	0	0	F5promoter
chr1	124202682	124202684	-	mm10_fantom5.5279	promoter	0	0	1	1	0	0	0	0	0	0	F5promoter
chr1	124208260	124208276	-	mm10_fantom5.5280	promoter	0	0	1	1	0	0	0	0	0	0	F5promoter
chr1	124208392	124208405	-	mm10_fantom5.5281	promoter	0	0	1	1	0	0	0	0	0	0	F5promoter
chr1	124208464	124208473	-	mm10_fantom5.5282	promoter	0	0	1	1	0	0	0	0	0	0	F5promoter
chr1	124240248	124240259	-	mm10_fantom5.5283	promoter	0	0	1	1	0	0	0	0	0	0	F5promoter
chr1	124278871	124278875	-	mm10_fantom5.5284	promoter	0	0	1	1	1	1	0	0	0	0	F5promoter,F5enhancer,NAST
chr1	124278871	124279204	.	mm10_enhancer.1426	enhancer	0	0	2	0.018018	1	1	0	0	0	0	F5promoter,F5enhancer,NAST
chr1	124279202	124279206	+	mm10_fantom5.5285	promoter	0	0	1	1	1	0.5	0	0	0	0	F5promoter,F5enhancer,NAST
chr1	124305150	124305151	+	mm10_fantom5.5286	promoter	0	0	1	1	0	0	0	0	0	0	F5promoter
chr1	124307183	124307187	-	mm10_fantom5.5287	promoter	0	0	1	1	0	0	0	0	0	0	F5promoter
chr1	124314011	124314410	.	mm10_enhancer.1427	enhancer	0	0	0	0	1	1	0	0	0	0	F5enhancer
chr1	124347401	124347675	.	mm10_enhancer.1428	enhancer	0	0	0	0	1	1	0	0	0	0	F5enhancer
chr1	124375577	124379242	-	Gm38073	TEC	1	1	1	0.000819	0	0	0	0	0	0	Gencode,F5promoter
chr1	124375769	124375772	-	mm10_fantom5.5288	promoter	1	1	1	1	0	0	0	0	0	0	Gencode,F5promoter
chr1	124386903	124387175	.	mm10_enhancer.1429	enhancer	0	0	0	0	1	1	0	0	0	0	F5enhancer
chr1	124414597	124414645	-	mm10_fantom5.5289	promoter	0	0	1	1	0	0	0	0	0	0	F5promoter
chr1	124419895	124419901	-	mm10_fantom5.5290	promoter	0	0	1	1	0	0	0	0	0	0	F5promoter
chr1	124423525	124423530	-	mm10_fantom5.5291	promoter	0	0	1	1	0	0	0	0	0	0	F5promoter
chr1	124423676	124423685	-	mm10_fantom5.5292	promoter	0	0	1	1	0	0	0	0	0	0	F5promoter
chr1	124445672	124445698	-	mm10_fantom5.5293	promoter	0	0	1	1	0	0	0	0	0	0	F5promoter
chr1	124465332	124465348	-	mm10_fantom5.5294	promoter	0	0	1	1	0	0	0	0	0	0	F5promoter
chr1	124470384	124470774	.	mm10_enhancer.1430	enhancer	0	0	0	0	1	1	0	0	0	0	F5enhancer
chr1	124485676	124485679	-	mm10_fantom5.5295	promoter	0	0	1	1	0	0	0	0	0	0	F5promoter
chr1	124490318	124490333	-	mm10_fantom5.5296	promoter	0	0	1	1	0	0	0	0	0	0	F5promoter
chr1	124490855	124490959	+	Gm25578	snRNA	1	1	1	0.028846	0	0	0	0	0	0	Gencode,F5promoter
chr1	124490883	124490886	-	mm10_fantom5.5297	promoter	1	1	1	1	0	0	0	0	0	0	Gencode,F5promoter
chr1	124504032	124504043	-	mm10_fantom5.5298	promoter	0	0	1	1	0	0	0	0	0	0	F5promoter
chr1	124504139	124504161	-	mm10_fantom5.5299	promoter	0	0	1	1	0	0	0	0	0	0	F5promoter
chr1	124504167	124504179	-	mm10_fantom5.5300	promoter	0	0	1	1	0	0	0	0	0	0	F5promoter
chr1	124504181	124504206	-	mm10_fantom5.5301	promoter	0	0	1	1	0	0	0	0	0	0	F5promoter
chr1	124504235	124504264	-	mm10_fantom5.5302	promoter	0	0	1	1	0	0	0	0	0	0	F5promoter
chr1	124507715	124507724	-	mm10_fantom5.5303	promoter	1	1	1	1	0	0	0	0	0	0	Gencode,F5promoter
chr1	124507741	124507752	-	mm10_fantom5.5304	promoter	1	1	1	1	0	0	0	0	0	0	Gencode,F5promoter
chr1	124536602	124536614	-	mm10_fantom5.5305	promoter	1	1	1	1	0	0	0	0	0	0	Gencode,F5promoter
chr1	124564843	124564891	-	mm10_fantom5.5306	promoter	1	1	1	1	0	0	0	0	0	0	Gencode,F5promoter
chr1	124592292	124592294	-	mm10_fantom5.5307	promoter	1	1	1	1	0	0	0	0	0	0	Gencode,F5promoter
chr1	124600919	124600922	-	mm10_fantom5.5308	promoter	1	1	1	1	0	0	0	0	0	0	Gencode,F5promoter
chr1	124605732	124605763	-	mm10_fantom5.5309	promoter	1	1	1	1	0	0	0	0	0	0	Gencode,F5promoter
chr1	124615190	124615596	-	Gm28299	processed_pseudogene	2	1	0	0	0	0	0	0	0	0	Gencode
chr1	124678308	124678312	-	mm10_fantom5.5310	promoter	1	1	1	1	0	0	0	0	0	0	Gencode,F5promoter
chr1	124688039	124688043	-	mm10_fantom5.5311	promoter	1	1	1	1	0	0	0	0	0	0	Gencode,F5promoter
chr1	124700570	124700574	-	mm10_fantom5.5312	promoter	1	1	1	1	0	0	0	0	0	0	Gencode,F5promoter
chr1	124708187	124708192	-	mm10_fantom5.5313	promoter	1	1	1	1	0	0	0	0	0	0	Gencode,F5promoter
chr1	124709028	124709054	-	mm10_fantom5.5314	promoter	1	1	1	1	0	0	0	0	0	0	Gencode,F5promoter
chr1	124723004	124723020	-	mm10_fantom5.5315	promoter	1	1	1	1	0	0	0	0	0	0	Gencode,F5promoter
chr1	124723325	124723344	-	mm10_fantom5.5316	promoter	1	1	1	1	0	0	0	0	0	0	Gencode,F5promoter
chr1	124723353	124723360	-	mm10_fantom5.5317	promoter	1	1	1	1	0	0	0	0	0	0	Gencode,F5promoter
chr1	124723375	124723382	-	mm10_fantom5.5318	promoter	1	1	1	1	0	0	0	0	0	0	Gencode,F5promoter
chr1	124754742	124755107	.	mm10_enhancer.1431	enhancer	1	1	0	0	1	1	0	0	0	0	Gencode,F5enhancer,EPD
chr1	124756315	124756324	-	mm10_fantom5.5319	promoter	1	1	1	1	0	0	0	0	0	0	Gencode,F5promoter
chr1	124756405	124756415	-	mm10_fantom5.5320	promoter	1	1	1	1	0	0	0	0	0	0	Gencode,F5promoter
chr1	124759919	124759930	-	mm10_fantom5.5321	promoter	1	1	1	1	0	0	0	0	0	0	Gencode,F5promoter
chr1	124764390	124764391	-	mm10_fantom5.5322	promoter	1	1	1	1	0	0	0	0	0	0	Gencode,F5promoter
chr1	124783799	124783821	-	mm10_fantom5.5323	promoter	1	1	1	1	0	0	0	0	0	0	Gencode,F5promoter
chr1	124791544	124791591	-	mm10_fantom5.5324	promoter	1	1	1	1	0	0	0	0	0	0	Gencode,F5promoter
chr1	124820495	124820532	-	mm10_fantom5.5325	promoter	1	1	1	1	0	0	0	0	0	0	Gencode,F5promoter
chr1	124824701	124827728	-	Gm37717	TEC	2	1	0	0	0	0	0	0	0	0	Gencode
chr1	124830700	124830748	-	mm10_fantom5.5326	promoter	1	1	1	1	0	0	0	0	0	0	Gencode,F5promoter
chr1	124838798	124839177	.	mm10_enhancer.1432	enhancer	1	1	0	0	1	1	0	0	0	0	Gencode,F5enhancer,EPD
chr1	124845894	124845949	-	mm10_fantom5.5327	promoter	1	1	1	1	0	0	0	0	0	0	Gencode,F5promoter
chr1	124845960	124845971	-	mm10_fantom5.5328	promoter	1	1	1	1	0	0	0	0	0	0	Gencode,F5promoter
chr1	124846006	124846021	-	mm10_fantom5.5329	promoter	1	1	1	1	0	0	0	0	0	0	Gencode,F5promoter
chr1	124846023	124846026	-	mm10_fantom5.5330	promoter	1	1	1	1	0	0	0	0	0	0	Gencode,F5promoter
chr1	124846031	124846042	-	mm10_fantom5.5331	promoter	1	0.727273	1	1	0	0	0	0	0	0	Gencode,F5promoter
chr1	124846068	124846075	-	mm10_fantom5.5332	promoter	0	0	1	1	0	0	0	0	0	0	F5promoter
chr1	124846084	124846091	-	mm10_fantom5.5333	promoter	0	0	1	1	0	0	0	0	0	0	F5promoter
chr1	124846115	124846128	-	mm10_fantom5.5334	promoter	0	0	1	1	0	0	0	0	0	0	F5promoter
chr1	124867317	124867333	.	mm10_enhancer.1433	enhancer	0	0	0	0	1	1	0	0	0	0	F5enhancer
chr1	124883921	124884180	.	mm10_enhancer.1434	enhancer	0	0	0	0	1	1	0	0	0	0	F5enhancer
chr1	124922643	124922645	+	mm10_nast.664	NAST	0	0	0	0	0	0	1	1	0	0	NAST
chr1	124942386	124942548	.	mm10_enhancer.1435	enhancer	0	0	0	0	1	1	0	0	0	0	F5enhancer
chr1	125174884	125174896	+	mm10_fantom5.5335	promoter	0	0	1	1	0	0	0	0	0	0	F5promoter
chr1	125174903	125174924	+	mm10_fantom5.5336	promoter	0	0	1	1	0	0	0	0	0	0	F5promoter
chr1	125174925	125174932	+	mm10_fantom5.5337	promoter	0	0	1	1	0	0	0	0	0	0	F5promoter
chr1	125190281	125197455	-	1700121L03Rik	lincRNA	1	1	1	0.000558	0	0	0	0	0	0	Gencode,F5promoter
chr1	125197451	125197489	-	mm10_fantom5.5338	promoter	1	0.105263	1	1	0	0	0	0	0	0	Gencode,F5promoter
chr1	125393766	125393777	-	mm10_fantom5.5339	promoter	1	1	1	1	0	0	0	0	0	0	Gencode,F5promoter
chr1	125396580	125396593	-	mm10_fantom5.5340	promoter	1	1	1	1	0	0	0	0	0	0	Gencode,F5promoter
chr1	125402816	125402839	-	mm10_fantom5.5341	promoter	1	1	1	1	0	0	0	0	0	0	Gencode,F5promoter
chr1	125414159	125414445	.	mm10_enhancer.1436	enhancer	1	1	0	0	1	1	0	0	0	0	Gencode,F5enhancer,EPD
chr1	125414723	125414736	-	mm10_fantom5.5342	promoter	1	1	1	1	0	0	0	0	0	0	Gencode,F5promoter
chr1	125421989	125421997	-	mm10_fantom5.5343	promoter	1	1	1	1	0	0	0	0	0	0	Gencode,F5promoter
chr1	125422161	125422176	-	mm10_fantom5.5344	promoter	1	1	1	1	0	0	0	0	0	0	Gencode,F5promoter
chr1	125428347	125428673	.	mm10_enhancer.1437	enhancer	1	1	0	0	1	1	0	0	0	0	Gencode,F5enhancer,EPD
chr1	125434526	125434537	-	mm10_fantom5.5345	promoter	1	1	1	1	0	0	0	0	0	0	Gencode,F5promoter
chr1	125434584	125434609	-	mm10_fantom5.5346	promoter	1	1	1	1	0	0	0	0	0	0	Gencode,F5promoter
chr1	125434771	125434785	+	mm10_fantom5.5347	promoter	1	1	2	1	0	0	0	0	0	0	Gencode,F5promoter
chr1	125434776	125434790	-	mm10_fantom5.5348	promoter	1	1	2	1	0	0	0	0	0	0	Gencode,F5promoter
chr1	125434883	125434894	+	mm10_fantom5.5349	promoter	1	1	1	1	0	0	0	0	0	0	Gencode,F5promoter
chr1	125435411	125435431	-	mm10_nast.665	NAST	1	1	0	0	0	0	1	1	0	0	Gencode,NAST
chr1	125435432	125435444	-	mm10_fantom5.5350	promoter	1	1	1	1	0	0	1	0.083333	0	0	Gencode,F5promoter,NAST
chr1	125435437	125435438	-	mm10_nast.666	NAST	1	1	1	1	0	0	1	1	0	0	Gencode,F5promoter,NAST
chr1	125435474	125435532	-	mm10_fantom5.5351	promoter	1	1	1	1	0	0	2	0.172414	1	0.017241	Gencode,F5promoter,NAST,EPD
chr1	125435483	125435484	-	mm10_epd.652	promoter	1	1	1	1	0	0	1	1	1	1	Gencode,F5promoter,NAST,EPD
chr1	125435483	125435491	-	mm10_nast.667	NAST	1	1	1	1	0	0	1	1	1	0.125	Gencode,F5promoter,NAST,EPD
chr1	125435504	125435506	-	mm10_nast.668	NAST	1	1	1	1	0	0	1	1	0	0	Gencode,F5promoter,NAST
chr1	125435535	125435557	-	mm10_fantom5.5352	promoter	1	1	1	1	0	0	0	0	0	0	Gencode,F5promoter
chr1	125435661	125435688	-	mm10_fantom5.5353	promoter	1	1	1	1	0	0	1	0.074074	0	0	Gencode,F5promoter,NAST
chr1	125435682	125435684	-	mm10_nast.669	NAST	1	1	1	1	0	0	1	1	0	0	Gencode,F5promoter,NAST
chr1	125435693	125435694	-	mm10_epd.653	promoter	1	1	0	0	0	0	0	0	1	1	Gencode,EPD
chr1	125435694	125435710	-	mm10_fantom5.5354	promoter	1	1	1	1	0	0	1	0.4375	0	0	Gencode,F5promoter,NAST
chr1	125435702	125435709	-	mm10_nast.670	NAST	1	1	1	1	0	0	1	1	0	0	Gencode,F5promoter,NAST
chr1	125435744	125435753	-	mm10_fantom5.5355	promoter	0	0	1	1	0	0	0	0	0	0	F5promoter
chr1	125435891	125435900	-	mm10_fantom5.5356	promoter	0	0	1	1	0	0	0	0	0	0	F5promoter
chr1	125435986	125436011	+	mm10_fantom5.5357	promoter	0	0	1	1	0	0	0	0	0	0	F5promoter
chr1	125438014	125438253	.	mm10_enhancer.1438	enhancer	0	0	1	0.129707	1	1	0	0	0	0	F5promoter,F5enhancer,NAST
chr1	125438222	125438256	+	mm10_fantom5.5358	promoter	0	0	1	1	1	0.911765	0	0	0	0	F5promoter,F5enhancer,NAST
chr1	125441725	125441996	.	mm10_enhancer.1439	enhancer	0	0	0	0	1	1	0	0	0	0	F5enhancer
chr1	125444564	125444571	+	mm10_fantom5.5359	promoter	1	0.714286	1	1	0	0	0	0	0	0	Gencode,F5promoter
chr1	125444566	125447398	+	Gm28706	lincRNA	1	1	1	0.001766	0	0	0	0	0	0	Gencode,F5promoter
chr1	125450363	125450368	-	mm10_fantom5.5360	promoter	0	0	1	1	0	0	0	0	0	0	F5promoter
chr1	125463000	125463174	.	mm10_enhancer.1440	enhancer	0	0	0	0	1	1	0	0	0	0	F5enhancer
chr1	125466700	125467031	.	mm10_enhancer.1441	enhancer	0	0	0	0	1	1	0	0	0	0	F5enhancer
chr1	125467922	125467941	.	mm10_enhancer.1442	enhancer	0	0	0	0	1	1	0	0	0	0	F5enhancer
chr1	125470919	125471297	.	mm10_enhancer.1443	enhancer	0	0	0	0	1	1	0	0	0	0	F5enhancer
chr1	125473260	125473471	.	mm10_enhancer.1444	enhancer	0	0	0	0	1	1	0	0	0	0	F5enhancer
chr1	125474000	125474090	.	mm10_enhancer.1445	enhancer	0	0	0	0	1	1	0	0	0	0	F5enhancer
chr1	125507878	125508116	.	mm10_enhancer.1446	enhancer	0	0	0	0	1	1	0	0	0	0	F5enhancer
chr1	125508324	125508438	.	mm10_enhancer.1447	enhancer	0	0	0	0	1	1	0	0	0	0	F5enhancer
chr1	125526094	125526237	.	mm10_enhancer.1448	enhancer	0	0	0	0	1	1	0	0	0	0	F5enhancer
chr1	125561010	125561095	+	mm10_fantom5.5361	promoter	1	1	1	1	0	0	0	0	1	0.011765	Gencode,F5promoter,EPD
chr1	125561035	125561036	+	mm10_epd.654	promoter	1	1	1	1	0	0	0	0	1	1	Gencode,F5promoter,EPD
chr1	125561101	125561122	+	mm10_fantom5.5362	promoter	1	1	1	1	0	0	0	0	0	0	Gencode,F5promoter
chr1	125561438	125561458	-	mm10_fantom5.5363	promoter	1	1	1	1	0	0	0	0	0	0	Gencode,F5promoter
chr1	125667987	125668616	-	Gm18444	processed_pseudogene	1	1	0	0	0	0	0	0	0	0	Gencode
chr1	125676848	125676855	+	mm10_fantom5.5364	promoter	0	0	1	1	0	0	0	0	0	0	F5promoter
chr1	125676861	125676874	+	mm10_fantom5.5365	promoter	0	0	1	1	0	0	0	0	0	0	F5promoter
chr1	125676885	125676895	+	mm10_fantom5.5366	promoter	0	0	1	1	0	0	0	0	0	0	F5promoter
chr1	125676969	125677015	+	mm10_fantom5.5367	promoter	1	0.456522	1	1	0	0	0	0	1	0.021739	Gencode,F5promoter,EPD
chr1	125676987	125676988	+	mm10_epd.655	promoter	0	0	1	1	0	0	0	0	1	1	F5promoter,EPD
chr1	125677020	125677075	+	mm10_fantom5.5368	promoter	1	1	1	1	0	0	0	0	0	0	Gencode,F5promoter
chr1	125677095	125677102	+	mm10_fantom5.5369	promoter	1	1	1	1	0	0	0	0	0	0	Gencode,F5promoter
chr1	125677113	125677122	+	mm10_fantom5.5370	promoter	1	1	1	1	0	0	0	0	0	0	Gencode,F5promoter
chr1	125677131	125677142	+	mm10_fantom5.5371	promoter	1	1	1	1	0	0	0	0	0	0	Gencode,F5promoter
chr1	125677156	125677168	+	mm10_fantom5.5372	promoter	1	1	1	1	0	0	0	0	0	0	Gencode,F5promoter
chr1	125677196	125677209	+	mm10_fantom5.5373	promoter	1	1	1	1	0	0	0	0	0	0	Gencode,F5promoter
chr1	125677218	125677233	+	mm10_fantom5.5374	promoter	1	1	1	1	0	0	0	0	0	0	Gencode,F5promoter
chr1	125677287	125677302	+	mm10_fantom5.5375	promoter	1	1	1	1	0	0	0	0	0	0	Gencode,F5promoter
chr1	125677676	125677687	+	mm10_fantom5.5376	promoter	1	1	1	1	0	0	0	0	0	0	Gencode,F5promoter
chr1	125679428	125679787	.	mm10_enhancer.1449	enhancer	1	1	0	0	1	1	0	0	0	0	Gencode,F5enhancer,EPD
chr1	125701050	125701438	.	mm10_enhancer.1450	enhancer	1	1	0	0	1	1	0	0	0	0	Gencode,F5enhancer,EPD
chr1	125780027	125780031	+	mm10_fantom5.5377	promoter	1	1	1	1	0	0	0	0	0	0	Gencode,F5promoter
chr1	125839960	125839972	+	mm10_fantom5.5378	promoter	1	1	1	1	0	0	0	0	0	0	Gencode,F5promoter
chr1	125841412	125841561	.	mm10_enhancer.1451	enhancer	1	1	0	0	1	1	0	0	0	0	Gencode,F5enhancer,EPD
chr1	125911127	125911128	-	mm10_epd.656	promoter	1	1	0	0	0	0	0	0	1	1	Gencode,EPD
chr1	125912160	125912199	-	mm10_fantom5.5379	promoter	1	1	1	1	0	0	0	0	1	0.025641	Gencode,F5promoter,EPD
chr1	125912169	125912170	-	mm10_epd.657	promoter	1	1	1	1	0	0	0	0	1	1	Gencode,F5promoter,EPD
chr1	125913103	125913118	-	mm10_fantom5.5380	promoter	0	0	1	1	0	0	0	0	0	0	F5promoter
chr1	125913130	125913149	-	mm10_fantom5.5381	promoter	0	0	1	1	0	0	0	0	0	0	F5promoter
chr1	125919265	125921962	-	Gm37161	TEC	2	1	0	0	0	0	0	0	0	0	Gencode
chr1	125989249	125989252	-	mm10_fantom5.5382	promoter	1	1	1	1	0	0	0	0	0	0	Gencode,F5promoter
chr1	126070139	126071461	-	Gm37936	TEC	2	1	0	0	0	0	0	0	0	0	Gencode
```
