## Supplementary material for "Single-cell transcriptomics, scRNA-Seq and C1 CAGE discovered distinct phases of pluripotency during naïve-to-primed conversion in mice": mm10_sourceAnnotation_20180129142414.bed (part 2 of 28)

```
chr1	126090477	126090479	-	mm10_fantom5.5383	promoter	1	1	1	1	0	0	0	0	0	0	Gencode,F5promoter
chr1	126092513	126092517	-	mm10_fantom5.5384	promoter	1	1	1	1	0	0	0	0	0	0	Gencode,F5promoter
chr1	126114053	126114405	.	mm10_enhancer.1452	enhancer	1	1	0	0	1	1	0	0	0	0	Gencode,F5enhancer,EPD
chr1	126125147	126125206	.	mm10_enhancer.1453	enhancer	1	1	0	0	1	1	0	0	0	0	Gencode,F5enhancer,EPD
chr1	126173789	126173791	-	mm10_fantom5.5385	promoter	1	1	1	1	0	0	0	0	0	0	Gencode,F5promoter
chr1	126196029	126196465	.	mm10_enhancer.1454	enhancer	1	1	0	0	1	1	0	0	0	0	Gencode,F5enhancer,EPD
chr1	126300233	126300631	.	mm10_enhancer.1455	enhancer	1	1	0	0	1	1	0	0	0	0	Gencode,F5enhancer,EPD
chr1	126322425	126322428	-	mm10_fantom5.5386	promoter	1	1	1	1	0	0	0	0	0	0	Gencode,F5promoter
chr1	126323634	126324674	-	Gm38177	TEC	2	1	0	0	0	0	0	0	0	0	Gencode
chr1	126374698	126375078	.	mm10_enhancer.1456	enhancer	1	1	0	0	1	1	0	0	0	0	Gencode,F5enhancer,EPD
chr1	126375225	126375382	.	mm10_enhancer.1457	enhancer	1	1	0	0	1	1	0	0	0	0	Gencode,F5enhancer,EPD
chr1	126382333	126382334	-	mm10_epd.658	promoter	1	1	0	0	0	0	0	0	1	1	Gencode,EPD
chr1	126438362	126438407	.	mm10_enhancer.1458	enhancer	1	1	0	0	1	1	0	0	0	0	Gencode,F5enhancer,EPD
chr1	126470841	126470867	-	mm10_fantom5.5387	promoter	1	1	1	1	0	0	0	0	0	0	Gencode,F5promoter
chr1	126483684	126483739	-	mm10_fantom5.5388	promoter	1	1	1	1	0	0	0	0	0	0	Gencode,F5promoter
chr1	126492683	126492724	-	mm10_fantom5.5389	promoter	1	1	1	1	0	0	0	0	0	0	Gencode,F5promoter
chr1	126492795	126492804	-	mm10_fantom5.5390	promoter	1	1	1	1	0	0	0	0	0	0	Gencode,F5promoter
chr1	126492840	126492848	-	mm10_fantom5.5391	promoter	1	1	1	1	0	0	0	0	0	0	Gencode,F5promoter
chr1	126492863	126492874	-	mm10_fantom5.5392	promoter	1	1	1	1	0	0	0	0	0	0	Gencode,F5promoter
chr1	126492900	126492951	-	mm10_fantom5.5393	promoter	1	1	1	1	0	0	0	0	1	0.019608	Gencode,F5promoter,EPD
chr1	126492943	126492944	-	mm10_epd.659	promoter	1	1	1	1	0	0	0	0	1	1	Gencode,F5promoter,EPD
chr1	126504184	126504484	.	mm10_enhancer.1459	enhancer	1	1	0	0	1	1	0	0	0	0	Gencode,F5enhancer,EPD
chr1	126573934	126573939	+	mm10_fantom5.5394	promoter	1	1	1	1	0	0	0	0	0	0	Gencode,F5promoter
chr1	126587624	126587793	.	mm10_enhancer.1460	enhancer	1	1	0	0	1	1	0	0	0	0	Gencode,F5enhancer,EPD
chr1	126604672	126604732	-	mm10_fantom5.5395	promoter	1	1	1	1	0	0	0	0	0	0	Gencode,F5promoter
chr1	126626302	126626306	-	mm10_fantom5.5396	promoter	1	1	1	1	0	0	0	0	0	0	Gencode,F5promoter
chr1	126694096	126694100	-	mm10_fantom5.5397	promoter	1	1	1	1	0	0	0	0	0	0	Gencode,F5promoter
chr1	126738153	126738163	-	mm10_fantom5.5398	promoter	1	1	1	1	0	0	0	0	0	0	Gencode,F5promoter
chr1	126738167	126738230	-	mm10_fantom5.5399	promoter	1	1	1	1	0	0	0	0	0	0	Gencode,F5promoter
chr1	126813775	126814111	.	mm10_enhancer.1461	enhancer	1	1	0	0	1	1	0	0	0	0	Gencode,F5enhancer,EPD
chr1	126824742	126824747	-	mm10_fantom5.5400	promoter	1	1	1	1	0	0	0	0	0	0	Gencode,F5promoter
chr1	126830371	126830389	-	mm10_fantom5.5401	promoter	1	1	1	1	0	0	0	0	0	0	Gencode,F5promoter
chr1	126830428	126830437	-	mm10_fantom5.5402	promoter	1	1	1	1	0	0	0	0	0	0	Gencode,F5promoter
chr1	126830687	126830689	-	mm10_nast.671	NAST	1	1	0	0	0	0	1	1	0	0	Gencode,NAST
chr1	126830733	126830778	-	mm10_fantom5.5403	promoter	1	1	1	1	0	0	0	0	1	0.022222	Gencode,F5promoter,EPD
chr1	126830759	126830760	-	mm10_epd.660	promoter	1	1	1	1	0	0	0	0	1	1	Gencode,F5promoter,EPD
chr1	126830786	126830798	-	mm10_fantom5.5404	promoter	1	1	1	1	0	0	0	0	0	0	Gencode,F5promoter
chr1	126844446	126844448	+	mm10_fantom5.5405	promoter	0	0	1	1	0	0	0	0	0	0	F5promoter
chr1	126872202	126876615	-	4930599A14Rik	lincRNA	1	1	0	0	0	0	0	0	0	0	Gencode
chr1	126992786	126992791	+	mm10_fantom5.5406	promoter	0	0	1	1	0	0	0	0	0	0	F5promoter
chr1	127001603	127001962	.	mm10_enhancer.1462	enhancer	0	0	0	0	1	1	0	0	0	0	F5enhancer
chr1	127049983	127050696	-	Gm5261	processed_pseudogene	1	1	0	0	0	0	0	0	0	0	Gencode
chr1	127135777	127136229	.	mm10_enhancer.1463	enhancer	0	0	0	0	1	1	0	0	0	0	F5enhancer
chr1	127204989	127205051	+	mm10_fantom5.5407	promoter	1	0.596774	1	1	0	0	1	0.145161	1	0.016129	Gencode,F5promoter,NAST,EPD
chr1	127205012	127205021	+	mm10_nast.672	NAST	1	0.777778	1	1	0	0	1	1	1	0.111111	Gencode,F5promoter,NAST,EPD
chr1	127205017	127205018	+	mm10_epd.661	promoter	1	1	1	1	0	0	1	1	1	1	Gencode,F5promoter,NAST,EPD
chr1	127205197	127205294	+	mm10_fantom5.5408	promoter	1	1	1	1	0	0	0	0	0	0	Gencode,F5promoter
chr1	127205299	127205319	+	mm10_fantom5.5409	promoter	1	1	1	1	0	0	0	0	0	0	Gencode,F5promoter
chr1	127205944	127206734	.	mm10_enhancer.1464	enhancer	1	1	2	0.074684	1	1	0	0	0	0	Gencode,F5promoter,F5enhancer
chr1	127206061	127206082	-	mm10_fantom5.5411	promoter	1	1	1	1	1	1	0	0	0	0	Gencode,F5promoter,F5enhancer
chr1	127206585	127206623	+	mm10_fantom5.5412	promoter	1	1	1	1	1	1	0	0	0	0	Gencode,F5promoter,F5enhancer
chr1	127207266	127207272	-	mm10_fantom5.5413	promoter	1	1	1	1	0	0	0	0	0	0	Gencode,F5promoter
chr1	127209744	127209748	+	mm10_fantom5.5414	promoter	1	1	1	1	0	0	0	0	0	0	Gencode,F5promoter
chr1	127210166	127210507	.	mm10_enhancer.1465	enhancer	1	1	0	0	1	1	0	0	0	0	Gencode,F5enhancer,EPD
chr1	127213331	127213362	+	mm10_fantom5.5415	promoter	1	1	1	1	0	0	0	0	0	0	Gencode,F5promoter
chr1	127213412	127213430	+	mm10_fantom5.5416	promoter	1	1	1	1	0	0	0	0	0	0	Gencode,F5promoter
chr1	127228609	127228617	+	mm10_fantom5.5417	promoter	1	1	1	1	0	0	0	0	0	0	Gencode,F5promoter
chr1	127228660	127228670	+	mm10_fantom5.5418	promoter	1	1	1	1	0	0	0	0	0	0	Gencode,F5promoter
chr1	127236402	127236479	.	mm10_enhancer.1466	enhancer	1	1	0	0	1	1	0	0	0	0	Gencode,F5enhancer,EPD
chr1	127240038	127240451	.	mm10_enhancer.1467	enhancer	1	1	0	0	1	1	0	0	0	0	Gencode,F5enhancer,EPD
chr1	127242090	127243484	+	Gm37772	TEC	2	1	2	0.042324	2	0.226686	0	0	0	0	Gencode,F5promoter,F5enhancer
chr1	127242161	127242190	-	mm10_fantom5.5419	promoter	2	1	1	1	0	0	0	0	0	0	Gencode,F5promoter
chr1	127242244	127242274	-	mm10_fantom5.5420	promoter	2	1	1	1	1	0.733333	0	0	0	0	Gencode,F5promoter,F5enhancer
chr1	127242252	127242458	.	mm10_enhancer.1468	enhancer	2	1	1	0.106796	1	1	0	0	0	0	Gencode,F5promoter,F5enhancer
chr1	127243374	127243598	.	mm10_enhancer.1469	enhancer	2	1	0	0	1	1	0	0	0	0	Gencode,F5enhancer,EPD
chr1	127250412	127250761	.	mm10_enhancer.1470	enhancer	1	1	0	0	1	1	0	0	0	0	Gencode,F5enhancer,EPD
chr1	127257009	127257406	.	mm10_enhancer.1471	enhancer	1	1	0	0	1	1	0	0	0	0	Gencode,F5enhancer,EPD
chr1	127271307	127271642	.	mm10_enhancer.1472	enhancer	2	1	0	0	1	1	0	0	0	0	Gencode,F5enhancer,EPD
chr1	127273624	127273635	+	mm10_fantom5.5421	promoter	2	1	1	1	0	0	0	0	0	0	Gencode,F5promoter
chr1	127282661	127283108	-	Gm8451	processed_pseudogene	2	1	0	0	0	0	1	0.013423	0	0	Gencode,NAST
chr1	127283067	127283073	-	mm10_nast.673	NAST	2	1	0	0	0	0	1	1	0	0	Gencode,NAST
chr1	127299970	127299999	+	mm10_fantom5.5422	promoter	1	1	1	1	0	0	0	0	0	0	Gencode,F5promoter
chr1	127300004	127300013	+	mm10_fantom5.5423	promoter	1	1	1	1	0	0	0	0	0	0	Gencode,F5promoter
chr1	127300303	127300449	.	mm10_enhancer.1473	enhancer	1	1	1	0.219178	1	1	0	0	0	0	Gencode,F5promoter,F5enhancer
chr1	127300417	127300449	+	mm10_fantom5.5424	promoter	1	1	1	1	1	1	0	0	0	0	Gencode,F5promoter,F5enhancer
chr1	127306296	127306314	+	mm10_fantom5.5425	promoter	1	1	1	1	0	0	0	0	0	0	Gencode,F5promoter
chr1	127306544	127306594	+	mm10_fantom5.5426	promoter	1	1	1	1	0	0	0	0	1	0.02	Gencode,F5promoter,EPD
chr1	127306553	127306554	+	mm10_epd.662	promoter	1	1	1	1	0	0	0	0	1	1	Gencode,F5promoter,EPD
chr1	127306605	127306616	+	mm10_fantom5.5427	promoter	1	1	1	1	0	0	0	0	0	0	Gencode,F5promoter
chr1	127306624	127306637	+	mm10_fantom5.5428	promoter	1	1	1	1	0	0	0	0	0	0	Gencode,F5promoter
chr1	127306656	127306667	+	mm10_fantom5.5429	promoter	1	1	1	1	0	0	0	0	0	0	Gencode,F5promoter
chr1	127306676	127306696	+	mm10_fantom5.5430	promoter	1	1	1	1	0	0	0	0	0	0	Gencode,F5promoter
chr1	127306706	127306752	+	mm10_fantom5.5431	promoter	1	1	1	1	0	0	0	0	0	0	Gencode,F5promoter
chr1	127308891	127309637	.	mm10_enhancer.1474	enhancer	1	1	0	0	1	1	0	0	0	0	Gencode,F5enhancer,EPD
chr1	127320127	127320166	+	mm10_fantom5.5432	promoter	1	1	1	1	0	0	0	0	0	0	Gencode,F5promoter
chr1	127331811	127331941	+	SCARNA4	scaRNA	3	1	0	0	0	0	0	0	0	0	Gencode
chr1	127331812	127331941	+	SCARNA15	scaRNA	3	1	0	0	0	0	0	0	0	0	Gencode
chr1	127370825	127370870	.	mm10_enhancer.1475	enhancer	1	1	0	0	1	1	0	0	0	0	Gencode,F5enhancer,EPD
chr1	127375130	127375239	+	Gm23734	snoRNA	2	1	0	0	0	0	0	0	0	0	Gencode
chr1	127406775	127407318	+	Gm38301	TEC	2	1	0	0	0	0	0	0	0	0	Gencode
chr1	127425185	127425191	-	mm10_fantom5.5433	promoter	1	1	1	1	1	1	0	0	0	0	Gencode,F5promoter,F5enhancer
chr1	127425185	127425491	.	mm10_enhancer.1476	enhancer	1	1	1	0.019608	1	1	0	0	0	0	Gencode,F5promoter,F5enhancer
chr1	127429811	127430151	.	mm10_enhancer.1477	enhancer	1	1	0	0	1	1	0	0	0	0	Gencode,F5enhancer,EPD
chr1	127434303	127434660	.	mm10_enhancer.1478	enhancer	1	1	0	0	1	1	0	0	0	0	Gencode,F5enhancer,EPD
chr1	127483029	127483033	+	mm10_fantom5.5434	promoter	1	1	1	1	0	0	0	0	0	0	Gencode,F5promoter
chr1	127486724	127486750	+	mm10_fantom5.5435	promoter	2	1	1	1	0	0	0	0	0	0	Gencode,F5promoter
chr1	127487616	127487617	+	mm10_fantom5.5436	promoter	2	1	1	1	0	0	0	0	0	0	Gencode,F5promoter
chr1	127502538	127502549	.	mm10_enhancer.1479	enhancer	1	1	0	0	1	1	0	0	0	0	Gencode,F5enhancer,EPD
chr1	127514555	127514952	.	mm10_enhancer.1480	enhancer	1	1	0	0	1	1	0	0	0	0	Gencode,F5enhancer,EPD
chr1	127537439	127537446	-	mm10_fantom5.5437	promoter	1	1	1	1	0	0	0	0	0	0	Gencode,F5promoter
chr1	127577833	127577834	-	mm10_fantom5.5438	promoter	1	1	1	1	0	0	0	0	0	0	Gencode,F5promoter
chr1	127677745	127677798	-	mm10_fantom5.5439	promoter	1	1	1	1	0	0	0	0	0	0	Gencode,F5promoter
chr1	127677882	127677897	-	mm10_fantom5.5440	promoter	1	1	1	1	0	0	0	0	0	0	Gencode,F5promoter
chr1	127677923	127677956	-	mm10_fantom5.5441	promoter	1	1	1	1	0	0	0	0	0	0	Gencode,F5promoter
chr1	127729405	127729418	+	mm10_fantom5.5442	promoter	1	0.461538	1	1	0	0	0	0	1	0.076923	Gencode,F5promoter,EPD
chr1	127729411	127729412	+	mm10_epd.663	promoter	0	0	1	1	0	0	0	0	1	1	F5promoter,EPD
chr1	127729430	127729435	+	mm10_fantom5.5443	promoter	1	1	1	1	0	0	0	0	0	0	Gencode,F5promoter
chr1	127730967	127731382	.	mm10_enhancer.1481	enhancer	1	1	1	0.081928	1	1	0	0	0	0	Gencode,F5promoter,F5enhancer
chr1	127731348	127731382	+	mm10_fantom5.5444	promoter	1	1	1	1	1	1	0	0	0	0	Gencode,F5promoter,F5enhancer
chr1	127732525	127732556	-	mm10_fantom5.5445	promoter	1	1	1	1	0	0	0	0	0	0	Gencode,F5promoter
chr1	127732557	127732572	-	mm10_fantom5.5446	promoter	1	1	1	1	0	0	0	0	0	0	Gencode,F5promoter
chr1	127732577	127732629	-	mm10_fantom5.5447	promoter	1	1	1	1	0	0	0	0	0	0	Gencode,F5promoter
chr1	127732931	127732977	-	mm10_fantom5.5448	promoter	1	1	1	1	1	1	0	0	0	0	Gencode,F5promoter,F5enhancer
chr1	127732931	127733273	.	mm10_enhancer.1482	enhancer	1	1	1	0.134503	1	1	0	0	0	0	Gencode,F5promoter,F5enhancer
chr1	127740506	127740634	.	mm10_enhancer.1483	enhancer	1	1	0	0	1	1	0	0	0	0	Gencode,F5enhancer,EPD
chr1	127756751	127756763	+	mm10_fantom5.5449	promoter	2	1	1	1	0	0	0	0	0	0	Gencode,F5promoter
chr1	127758453	127758483	.	mm10_enhancer.1484	enhancer	2	1	0	0	1	1	0	0	0	0	Gencode,F5enhancer,EPD
chr1	127774183	127774238	+	mm10_fantom5.5450	promoter	1	1	1	1	0	0	1	0.290909	1	0.018182	Gencode,F5promoter,NAST,EPD
chr1	127774199	127774215	+	mm10_nast.674	NAST	1	1	1	1	0	0	1	1	0	0	Gencode,F5promoter,NAST
chr1	127774216	127774217	+	mm10_epd.664	promoter	1	1	1	1	0	0	0	0	1	1	Gencode,F5promoter,EPD
chr1	127774241	127774272	+	mm10_fantom5.5451	promoter	1	1	1	1	0	0	0	0	0	0	Gencode,F5promoter
chr1	127783584	127783594	+	mm10_fantom5.5452	promoter	1	1	1	1	0	0	0	0	0	0	Gencode,F5promoter
chr1	127793479	127793481	+	mm10_fantom5.5453	promoter	1	1	1	1	0	0	0	0	0	0	Gencode,F5promoter
chr1	127797522	127797527	+	mm10_fantom5.5454	promoter	1	1	1	1	0	0	0	0	0	0	Gencode,F5promoter
chr1	127799935	127800249	.	mm10_enhancer.1485	enhancer	1	1	0	0	1	1	0	0	0	0	Gencode,F5enhancer,EPD
chr1	127812551	127812716	.	mm10_enhancer.1486	enhancer	0	0	0	0	1	1	0	0	0	0	F5enhancer
chr1	127850574	127850682	.	mm10_enhancer.1487	enhancer	0	0	0	0	1	1	0	0	0	0	F5enhancer
chr1	127854996	127855030	-	mm10_fantom5.5455	promoter	0	0	1	1	0	0	0	0	0	0	F5promoter
chr1	127859029	127859045	-	mm10_fantom5.5456	promoter	0	0	1	1	0	0	0	0	0	0	F5promoter
chr1	127868771	127868780	+	mm10_fantom5.5457	promoter	1	0.888889	1	1	0	0	0	0	0	0	Gencode,F5promoter
chr1	127868782	127868808	+	mm10_nast.675	NAST	1	1	1	0.884615	0	0	1	1	1	0.038462	Gencode,F5promoter,NAST,EPD
chr1	127868784	127868807	+	mm10_fantom5.5458	promoter	1	1	1	1	0	0	1	1	1	0.043478	Gencode,F5promoter,NAST,EPD
chr1	127868791	127868792	+	mm10_epd.665	promoter	1	1	1	1	0	0	1	1	1	1	Gencode,F5promoter,NAST,EPD
chr1	127896964	127896969	-	mm10_fantom5.5459	promoter	1	1	1	1	0	0	0	0	0	0	Gencode,F5promoter
chr1	127959515	127967452	+	Gm28800	antisense	2	1	0	0	0	0	0	0	0	0	Gencode
chr1	127976444	127976457	-	mm10_fantom5.5460	promoter	1	1	1	1	0	0	0	0	0	0	Gencode,F5promoter
chr1	127976473	127976484	-	mm10_fantom5.5461	promoter	1	1	1	1	0	0	0	0	0	0	Gencode,F5promoter
chr1	127976501	127976518	-	mm10_fantom5.5462	promoter	1	1	1	1	0	0	0	0	0	0	Gencode,F5promoter
chr1	127978333	127978352	+	mm10_fantom5.5463	promoter	1	1	1	1	0	0	0	0	0	0	Gencode,F5promoter
chr1	127978365	127978382	+	mm10_fantom5.5464	promoter	1	1	1	1	0	0	0	0	0	0	Gencode,F5promoter
chr1	127978431	127978447	+	mm10_fantom5.5465	promoter	1	1	1	1	0	0	0	0	0	0	Gencode,F5promoter
chr1	127978904	127984687	-	Gm38248	TEC	2	1	0	0	0	0	0	0	0	0	Gencode
chr1	127985757	127985765	+	mm10_fantom5.5466	promoter	1	1	1	1	0	0	0	0	0	0	Gencode,F5promoter
chr1	128004514	128004656	.	mm10_enhancer.1489	enhancer	1	1	0	0	1	1	0	0	0	0	Gencode,F5enhancer,EPD
chr1	128013924	128014234	.	mm10_enhancer.1490	enhancer	1	1	0	0	1	1	0	0	0	0	Gencode,F5enhancer,EPD
chr1	128016153	128016189	-	mm10_fantom5.5467	promoter	1	1	1	1	0	0	0	0	0	0	Gencode,F5promoter
chr1	128020451	128020708	.	mm10_enhancer.1491	enhancer	1	1	0	0	1	1	0	0	0	0	Gencode,F5enhancer,EPD
chr1	128038521	128038536	+	mm10_nast.676	NAST	1	1	1	0.2	0	0	1	1	0	0	Gencode,F5promoter,NAST
chr1	128038522	128038525	+	mm10_fantom5.5468	promoter	1	1	1	1	0	0	1	1	0	0	Gencode,F5promoter,NAST
chr1	128038568	128038982	+	Rpl28-ps1	processed_pseudogene	2	1	0	0	0	0	0	0	0	0	Gencode
chr1	128044151	128044487	.	mm10_enhancer.1492	enhancer	1	1	1	0.020833	1	1	0	0	0	0	Gencode,F5promoter,F5enhancer
chr1	128044480	128044487	+	mm10_fantom5.5469	promoter	1	1	1	1	1	1	0	0	0	0	Gencode,F5promoter,F5enhancer
chr1	128069078	128069264	.	mm10_enhancer.1493	enhancer	1	1	0	0	1	1	0	0	0	0	Gencode,F5enhancer,EPD
chr1	128084459	128089331	-	Gm37625	TEC	2	1	0	0	0	0	0	0	0	0	Gencode
chr1	128095388	128095486	.	mm10_enhancer.1494	enhancer	1	1	0	0	1	1	0	0	0	0	Gencode,F5enhancer,EPD
chr1	128097590	128101470	-	Gm38026	TEC	2	1	0	0	0	0	0	0	0	0	Gencode
chr1	128102412	128102485	-	mm10_fantom5.5470	promoter	1	1	1	1	0	0	2	0.273973	1	0.013699	Gencode,F5promoter,NAST,EPD
chr1	128102444	128102462	-	mm10_nast.677	NAST	1	1	1	1	0	0	1	1	0	0	Gencode,F5promoter,NAST
chr1	128102462	128102463	-	mm10_epd.666	promoter	1	1	1	1	0	0	1	1	1	1	Gencode,F5promoter,NAST,EPD
chr1	128102462	128102464	-	mm10_nast.678	NAST	1	1	1	1	0	0	1	1	1	0.5	Gencode,F5promoter,NAST,EPD
chr1	128103016	128103053	-	mm10_fantom5.5471	promoter	1	0.837838	1	1	0	0	0	0	1	0.027027	Gencode,F5promoter,EPD
chr1	128103029	128103030	-	mm10_epd.667	promoter	1	1	1	1	0	0	0	0	1	1	Gencode,F5promoter,EPD
chr1	128103297	128103311	+	mm10_fantom5.5472	promoter	1	0.785714	1	1	0	0	0	0	0	0	Gencode,F5promoter
chr1	128103312	128103360	+	mm10_fantom5.5473	promoter	1	1	1	1	0	0	1	0.375	1	0.020833	Gencode,F5promoter,NAST,EPD
chr1	128103333	128103351	+	mm10_nast.679	NAST	1	1	1	1	0	0	1	1	1	0.055556	Gencode,F5promoter,NAST,EPD
chr1	128103345	128103346	+	mm10_epd.668	promoter	1	1	1	1	0	0	1	1	1	1	Gencode,F5promoter,NAST,EPD
chr1	128103376	128103387	+	mm10_fantom5.5474	promoter	1	1	1	1	0	0	0	0	0	0	Gencode,F5promoter
chr1	128104134	128104151	+	mm10_fantom5.5475	promoter	1	1	1	1	0	0	0	0	0	0	Gencode,F5promoter
chr1	128128409	128128889	-	Gm29383	processed_pseudogene	2	1	0	0	0	0	0	0	0	0	Gencode
chr1	128128914	128128927	-	mm10_fantom5.5476	promoter	1	1	1	1	0	0	0	0	0	0	Gencode,F5promoter
chr1	128132156	128134652	+	Gm37588	TEC	2	1	0	0	0	0	0	0	0	0	Gencode
chr1	128141917	128141933	+	mm10_fantom5.5477	promoter	1	1	1	1	0	0	0	0	0	0	Gencode,F5promoter
chr1	128141940	128141968	+	mm10_fantom5.5478	promoter	1	1	1	1	0	0	0	0	0	0	Gencode,F5promoter
chr1	128141973	128141990	+	mm10_fantom5.5479	promoter	1	1	1	1	0	0	0	0	0	0	Gencode,F5promoter
chr1	128142863	128142871	+	mm10_fantom5.5480	promoter	1	1	1	1	0	0	0	0	0	0	Gencode,F5promoter
chr1	128143353	128143359	+	mm10_fantom5.5481	promoter	1	1	1	1	0	0	0	0	0	0	Gencode,F5promoter
chr1	128143613	128146348	+	Gm37868	TEC	2	1	0	0	0	0	0	0	0	0	Gencode
chr1	128151232	128151279	+	mm10_fantom5.5482	promoter	1	1	1	1	0	0	0	0	0	0	Gencode,F5promoter
chr1	128151806	128151834	+	mm10_fantom5.5483	promoter	1	1	1	1	0	0	0	0	1	0.035714	Gencode,F5promoter,EPD
chr1	128151815	128151816	+	mm10_epd.669	promoter	1	1	1	1	0	0	0	0	1	1	Gencode,F5promoter,EPD
chr1	128155631	128155633	+	mm10_fantom5.5484	promoter	1	1	1	1	0	0	0	0	0	0	Gencode,F5promoter
chr1	128163213	128164529	+	Gm37407	TEC	2	1	0	0	0	0	0	0	0	0	Gencode
chr1	128167929	128167941	+	mm10_fantom5.5485	promoter	1	1	1	1	0	0	0	0	0	0	Gencode,F5promoter
chr1	128171652	128171657	+	mm10_fantom5.5486	promoter	1	1	1	1	0	0	0	0	0	0	Gencode,F5promoter
chr1	128171788	128171820	+	mm10_fantom5.5487	promoter	1	1	1	1	0	0	0	0	0	0	Gencode,F5promoter
chr1	128178918	128178932	+	mm10_fantom5.5488	promoter	1	1	1	1	0	0	0	0	0	0	Gencode,F5promoter
chr1	128190388	128190403	+	mm10_fantom5.5489	promoter	1	1	1	1	0	0	0	0	0	0	Gencode,F5promoter
chr1	128193730	128193733	+	mm10_fantom5.5490	promoter	1	1	1	1	0	0	0	0	0	0	Gencode,F5promoter
chr1	128196990	128197006	+	mm10_fantom5.5491	promoter	1	1	1	1	0	0	0	0	0	0	Gencode,F5promoter
chr1	128197672	128197676	+	mm10_fantom5.5492	promoter	1	1	1	1	0	0	0	0	0	0	Gencode,F5promoter
chr1	128200542	128200883	.	mm10_enhancer.1495	enhancer	1	1	0	0	1	1	0	0	0	0	Gencode,F5enhancer,EPD
chr1	128202360	128202430	+	Mir128-1	miRNA	2	1	1	0.1	0	0	0	0	0	0	Gencode,F5promoter
chr1	128202422	128202429	+	mm10_fantom5.5493	promoter	2	1	1	1	0	0	0	0	0	0	Gencode,F5promoter
chr1	128244122	128244175	+	mm10_fantom5.5494	promoter	1	1	1	1	0	0	0	0	1	0.018868	Gencode,F5promoter,EPD
chr1	128244149	128244150	+	mm10_epd.670	promoter	1	1	1	1	0	0	0	0	1	1	Gencode,F5promoter,EPD
chr1	128244181	128244199	+	mm10_fantom5.5495	promoter	1	1	1	1	0	0	0	0	0	0	Gencode,F5promoter
chr1	128244234	128244249	+	mm10_fantom5.5496	promoter	1	1	1	1	0	0	0	0	0	0	Gencode,F5promoter
chr1	128244257	128244325	+	mm10_fantom5.5497	promoter	1	1	1	1	0	0	1	0.205882	0	0	Gencode,F5promoter,NAST
chr1	128244295	128244309	+	mm10_nast.680	NAST	1	1	1	1	0	0	1	1	0	0	Gencode,F5promoter,NAST
chr1	128244342	128244353	+	mm10_fantom5.5498	promoter	1	1	1	1	0	0	0	0	0	0	Gencode,F5promoter
chr1	128244432	128244443	+	mm10_fantom5.5499	promoter	1	1	1	1	0	0	0	0	0	0	Gencode,F5promoter
chr1	128244584	128244593	+	mm10_fantom5.5500	promoter	1	1	1	1	0	0	0	0	0	0	Gencode,F5promoter
chr1	128244756	128244761	+	mm10_fantom5.5501	promoter	1	1	1	1	0	0	0	0	0	0	Gencode,F5promoter
chr1	128252195	128252218	+	mm10_fantom5.5502	promoter	1	1	1	1	0	0	0	0	0	0	Gencode,F5promoter
chr1	128256181	128256203	+	mm10_fantom5.5503	promoter	1	1	1	1	0	0	0	0	0	0	Gencode,F5promoter
chr1	128259439	128259468	+	mm10_fantom5.5504	promoter	1	1	1	1	0	0	0	0	0	0	Gencode,F5promoter
chr1	128267057	128267058	-	mm10_nast.681	NAST	1	1	0	0	0	0	1	1	0	0	Gencode,NAST
chr1	128281016	128281020	-	mm10_fantom5.5505	promoter	0	0	1	1	0	0	0	0	0	0	F5promoter
chr1	128299505	128299524	-	mm10_fantom5.5506	promoter	1	1	1	1	0	0	0	0	0	0	Gencode,F5promoter
chr1	128299589	128299634	-	mm10_fantom5.5507	promoter	1	1	1	1	0	0	0	0	0	0	Gencode,F5promoter
chr1	128299953	128299987	-	mm10_fantom5.5508	promoter	1	1	1	1	0	0	0	0	0	0	Gencode,F5promoter
chr1	128319098	128319114	-	mm10_fantom5.5509	promoter	1	1	1	1	0	0	0	0	0	0	Gencode,F5promoter
chr1	128319220	128319238	-	mm10_fantom5.5510	promoter	1	1	1	1	0	0	0	0	0	0	Gencode,F5promoter
chr1	128324323	128324327	-	mm10_fantom5.5511	promoter	1	1	1	1	0	0	0	0	0	0	Gencode,F5promoter
chr1	128324497	128324502	-	mm10_fantom5.5512	promoter	1	1	1	1	0	0	0	0	0	0	Gencode,F5promoter
chr1	128327749	128327755	-	mm10_fantom5.5513	promoter	1	1	1	1	0	0	0	0	0	0	Gencode,F5promoter
chr1	128328311	128328326	-	mm10_fantom5.5514	promoter	1	0.466667	1	1	0	0	0	0	1	0.066667	Gencode,F5promoter,EPD
chr1	128328317	128328318	-	mm10_epd.671	promoter	1	1	1	1	0	0	0	0	1	1	Gencode,F5promoter,EPD
chr1	128343467	128343480	-	mm10_fantom5.5515	promoter	1	1	1	1	0	0	0	0	0	0	Gencode,F5promoter
chr1	128357398	128357730	.	mm10_enhancer.1496	enhancer	1	1	0	0	1	1	0	0	0	0	Gencode,F5enhancer,EPD
chr1	128359597	128359609	-	mm10_fantom5.5516	promoter	1	1	1	1	0	0	0	0	0	0	Gencode,F5promoter
chr1	128359610	128359698	-	mm10_fantom5.5517	promoter	1	0.613636	1	1	0	0	4	0.125	1	0.011364	Gencode,F5promoter,NAST,EPD
chr1	128359647	128359653	-	mm10_nast.682	NAST	1	1	1	1	0	0	1	1	0	0	Gencode,F5promoter,NAST
chr1	128359653	128359654	-	mm10_epd.672	promoter	1	1	1	1	0	0	0	0	1	1	Gencode,F5promoter,EPD
chr1	128359668	128359670	-	mm10_nast.683	NAST	0	0	1	1	0	0	1	1	0	0	F5promoter,NAST,EPD
chr1	128359673	128359674	-	mm10_nast.684	NAST	0	0	1	1	0	0	1	1	0	0	F5promoter,NAST,EPD
chr1	128359674	128359676	-	mm10_nast.685	NAST	0	0	1	1	0	0	1	1	0	0	F5promoter,NAST,EPD
chr1	128373504	128373515	+	mm10_fantom5.5518	promoter	1	1	1	1	0	0	0	0	0	0	Gencode,F5promoter
chr1	128399122	128399383	.	mm10_enhancer.1497	enhancer	1	1	1	0.091954	1	1	0	0	0	0	Gencode,F5promoter,F5enhancer
chr1	128399359	128399383	+	mm10_fantom5.5519	promoter	1	1	1	1	1	1	0	0	0	0	Gencode,F5promoter,F5enhancer
chr1	128404573	128404577	-	mm10_fantom5.5520	promoter	1	1	1	1	0	0	0	0	0	0	Gencode,F5promoter
chr1	128414023	128414028	-	mm10_fantom5.5521	promoter	1	1	1	1	0	0	0	0	0	0	Gencode,F5promoter
chr1	128415751	128415854	.	mm10_enhancer.1498	enhancer	1	1	0	0	1	1	0	0	0	0	Gencode,F5enhancer,EPD
chr1	128417221	128417230	-	mm10_fantom5.5522	promoter	1	1	1	1	0	0	0	0	0	0	Gencode,F5promoter
chr1	128417235	128417246	-	mm10_fantom5.5523	promoter	1	1	1	1	0	0	0	0	0	0	Gencode,F5promoter
chr1	128417272	128417283	-	mm10_fantom5.5524	promoter	1	1	1	1	0	0	0	0	0	0	Gencode,F5promoter
chr1	128417294	128417305	-	mm10_fantom5.5525	promoter	1	1	1	1	0	0	0	0	0	0	Gencode,F5promoter
chr1	128417316	128417350	-	mm10_fantom5.5526	promoter	1	1	1	1	0	0	2	0.117647	1	0.029412	Gencode,F5promoter,NAST,EPD
chr1	128417324	128417326	-	mm10_nast.686	NAST	1	1	1	1	0	0	1	1	1	0.5	Gencode,F5promoter,NAST,EPD
chr1	128417325	128417326	-	mm10_epd.673	promoter	1	1	1	1	0	0	1	1	1	1	Gencode,F5promoter,NAST,EPD
chr1	128417340	128417342	-	mm10_nast.687	NAST	1	1	1	1	0	0	1	1	0	0	Gencode,F5promoter,NAST
chr1	128417352	128417384	-	mm10_fantom5.5527	promoter	1	0.5	1	1	0	0	0	0	0	0	Gencode,F5promoter
chr1	128447166	128447468	.	mm10_enhancer.1499	enhancer	0	0	1	0.039735	1	1	0	0	0	0	F5promoter,F5enhancer,NAST
chr1	128447272	128447284	-	mm10_fantom5.5528	promoter	0	0	1	1	1	1	0	0	0	0	F5promoter,F5enhancer,NAST
chr1	128463534	128463698	.	mm10_enhancer.1500	enhancer	0	0	0	0	1	1	0	0	0	0	F5enhancer
chr1	128490039	128490173	+	Gm23902	snoRNA	1	1	0	0	0	0	0	0	0	0	Gencode
chr1	128493844	128494432	-	Gm29598	processed_pseudogene	1	1	0	0	0	0	0	0	0	0	Gencode
chr1	128514809	128515117	-	Gm29597	processed_pseudogene	2	1	0	0	0	0	0	0	0	0	Gencode
chr1	128515114	128515219	-	Gm25384	snRNA	2	1	0	0	0	0	0	0	0	0	Gencode
chr1	128520072	128521460	-	Gm6170	processed_pseudogene	1	1	0	0	0	0	0	0	0	0	Gencode
chr1	128549575	128549746	.	mm10_enhancer.1502	enhancer	0	0	0	0	1	1	0	0	0	0	F5enhancer
chr1	128561618	128561621	-	mm10_fantom5.5529	promoter	0	0	1	1	0	0	0	0	0	0	F5promoter
chr1	128570052	128570061	-	mm10_fantom5.5530	promoter	0	0	1	1	1	1	0	0	0	0	F5promoter,F5enhancer,NAST
chr1	128570052	128570607	.	mm10_enhancer.1503	enhancer	0	0	2	0.093694	1	1	0	0	0	0	F5promoter,F5enhancer,NAST
chr1	128570564	128570607	+	mm10_fantom5.5531	promoter	0	0	1	1	1	1	0	0	0	0	F5promoter,F5enhancer,NAST
chr1	128586917	128586941	-	mm10_fantom5.5532	promoter	0	0	1	1	0	0	0	0	0	0	F5promoter
chr1	128588198	128592293	-	Cxcr4	protein_coding	1	1	26	0.120147	1	0.218559	0	0	0	0	Gencode,F5promoter,F5enhancer
chr1	128588418	128588462	-	mm10_fantom5.5533	promoter	1	1	1	1	0	0	0	0	0	0	Gencode,F5promoter
chr1	128588604	128588632	-	mm10_fantom5.5534	promoter	1	1	1	1	0	0	0	0	0	0	Gencode,F5promoter
chr1	128588700	128588732	-	mm10_fantom5.5535	promoter	1	1	1	1	0	0	0	0	0	0	Gencode,F5promoter
chr1	128588757	128588774	-	mm10_fantom5.5536	promoter	1	1	1	1	0	0	0	0	0	0	Gencode,F5promoter
chr1	128588775	128588787	-	mm10_fantom5.5537	promoter	1	1	1	1	0	0	0	0	0	0	Gencode,F5promoter
chr1	128588840	128588858	-	mm10_fantom5.5538	promoter	1	1	1	1	0	0	0	0	0	0	Gencode,F5promoter
chr1	128588887	128588900	-	mm10_fantom5.5539	promoter	1	1	1	1	0	0	0	0	0	0	Gencode,F5promoter
chr1	128588976	128588986	-	mm10_fantom5.5540	promoter	1	1	1	1	0	0	0	0	0	0	Gencode,F5promoter
chr1	128589029	128589040	-	mm10_fantom5.5541	promoter	1	1	1	1	0	0	0	0	0	0	Gencode,F5promoter
chr1	128589124	128589130	-	mm10_fantom5.5542	promoter	1	1	1	1	0	0	0	0	0	0	Gencode,F5promoter
chr1	128589193	128589202	-	mm10_fantom5.5543	promoter	1	1	1	1	0	0	0	0	0	0	Gencode,F5promoter
chr1	128589262	128589270	-	mm10_fantom5.5544	promoter	1	1	1	1	0	0	0	0	0	0	Gencode,F5promoter
chr1	128589275	128589285	-	mm10_fantom5.5545	promoter	1	1	1	1	0	0	0	0	0	0	Gencode,F5promoter
chr1	128589331	128589346	-	mm10_fantom5.5546	promoter	1	1	1	1	0	0	0	0	0	0	Gencode,F5promoter
chr1	128589355	128589367	-	mm10_fantom5.5547	promoter	1	1	1	1	0	0	0	0	0	0	Gencode,F5promoter
chr1	128589372	128589379	-	mm10_fantom5.5548	promoter	1	1	1	1	0	0	0	0	0	0	Gencode,F5promoter
chr1	128589433	128589445	-	mm10_fantom5.5549	promoter	1	1	1	1	0	0	0	0	0	0	Gencode,F5promoter
chr1	128590615	128591510	.	mm10_enhancer.1504	enhancer	1	1	7	0.215642	1	1	0	0	0	0	Gencode,F5promoter,F5enhancer
chr1	128590816	128590833	-	mm10_fantom5.5550	promoter	1	1	1	1	1	1	0	0	0	0	Gencode,F5promoter,F5enhancer
chr1	128590845	128590894	-	mm10_fantom5.5551	promoter	1	1	1	1	1	1	0	0	0	0	Gencode,F5promoter,F5enhancer
chr1	128590954	128590999	+	mm10_fantom5.5552	promoter	1	1	1	1	1	1	0	0	0	0	Gencode,F5promoter,F5enhancer
chr1	128591167	128591183	-	mm10_fantom5.5553	promoter	1	1	1	1	1	1	0	0	0	0	Gencode,F5promoter,F5enhancer
chr1	128591277	128591290	+	mm10_fantom5.5554	promoter	1	1	1	1	1	1	0	0	0	0	Gencode,F5promoter,F5enhancer
chr1	128591305	128591316	+	mm10_fantom5.5555	promoter	1	1	1	1	1	1	0	0	0	0	Gencode,F5promoter,F5enhancer
chr1	128591319	128591361	+	mm10_fantom5.5556	promoter	1	1	1	1	1	1	0	0	0	0	Gencode,F5promoter,F5enhancer
chr1	128592236	128592262	-	mm10_fantom5.5557	promoter	1	1	1	1	0	0	0	0	0	0	Gencode,F5promoter
chr1	128592284	128592307	-	mm10_fantom5.5558	promoter	1	0.391304	1	1	0	0	0	0	1	0.043478	Gencode,F5promoter,EPD
chr1	128592298	128592299	-	mm10_epd.674	promoter	0	0	1	1	0	0	0	0	1	1	F5promoter,EPD
chr1	128592445	128592458	+	mm10_fantom5.5559	promoter	0	0	1	1	0	0	0	0	0	0	F5promoter
chr1	128601462	128601665	.	mm10_enhancer.1505	enhancer	0	0	0	0	1	1	0	0	0	0	F5enhancer
chr1	128602509	128602869	.	mm10_enhancer.1506	enhancer	0	0	0	0	1	1	0	0	0	0	F5enhancer
chr1	128603142	128603316	.	mm10_enhancer.1507	enhancer	0	0	0	0	1	1	0	0	0	0	F5enhancer
chr1	128605923	128606082	.	mm10_enhancer.1508	enhancer	0	0	0	0	1	1	0	0	0	0	F5enhancer
chr1	128606859	128606961	.	mm10_enhancer.1509	enhancer	0	0	0	0	1	1	0	0	0	0	F5enhancer
chr1	128607974	128607986	-	mm10_fantom5.5560	promoter	0	0	1	1	0	0	0	0	0	0	F5promoter
chr1	128611866	128612236	.	mm10_enhancer.1510	enhancer	0	0	0	0	1	1	0	0	0	0	F5enhancer
chr1	128612806	128612843	+	mm10_fantom5.5561	promoter	0	0	1	1	0	0	0	0	0	0	F5promoter
chr1	128614427	128614746	.	mm10_enhancer.1511	enhancer	0	0	0	0	1	1	0	0	0	0	F5enhancer
chr1	128614843	128615283	.	mm10_enhancer.1512	enhancer	0	0	1	0.025	1	1	0	0	0	0	F5promoter,F5enhancer,NAST
chr1	128614870	128614881	-	mm10_fantom5.5562	promoter	0	0	1	1	1	1	0	0	0	0	F5promoter,F5enhancer,NAST
chr1	128615547	128615707	.	mm10_enhancer.1513	enhancer	0	0	0	0	1	1	0	0	0	0	F5enhancer
chr1	128675669	128675904	.	mm10_enhancer.1514	enhancer	0	0	0	0	1	1	0	0	0	0	F5enhancer
chr1	128697792	128698139	.	mm10_enhancer.1515	enhancer	0	0	0	0	1	1	0	0	0	0	F5enhancer
chr1	128701450	128701643	.	mm10_enhancer.1516	enhancer	0	0	0	0	1	1	0	0	0	0	F5enhancer
chr1	128704967	128705523	.	mm10_enhancer.1517	enhancer	0	0	2	0.068345	1	1	0	0	0	0	F5promoter,F5enhancer,NAST
chr1	128705429	128705442	+	mm10_fantom5.5563	promoter	0	0	1	1	1	1	0	0	0	0	F5promoter,F5enhancer,NAST
chr1	128705468	128705493	+	mm10_fantom5.5564	promoter	0	0	1	1	1	1	0	0	0	0	F5promoter,F5enhancer,NAST
chr1	128705743	128705758	+	mm10_fantom5.5565	promoter	0	0	1	1	0	0	0	0	0	0	F5promoter
chr1	128707003	128707128	.	mm10_enhancer.1518	enhancer	0	0	0	0	1	1	0	0	0	0	F5enhancer
chr1	128708933	128709219	.	mm10_enhancer.1519	enhancer	0	0	0	0	1	1	0	0	0	0	F5enhancer
chr1	128712835	128712846	-	mm10_fantom5.5566	promoter	0	0	1	1	1	1	0	0	0	0	F5promoter,F5enhancer,NAST
chr1	128712847	128712865	-	mm10_fantom5.5567	promoter	0	0	1	1	1	1	0	0	0	0	F5promoter,F5enhancer,NAST
chr1	128712970	128712994	-	mm10_fantom5.5568	promoter	0	0	1	1	1	1	0	0	0	0	F5promoter,F5enhancer,NAST
chr1	128713189	128713198	+	mm10_fantom5.5569	promoter	0	0	1	1	1	1	0	0	0	0	F5promoter,F5enhancer,NAST
chr1	128722007	128722439	.	mm10_enhancer.1521	enhancer	0	0	0	0	1	1	0	0	0	0	F5enhancer
chr1	128724488	128724728	.	mm10_enhancer.1522	enhancer	0	0	0	0	1	1	0	0	0	0	F5enhancer
chr1	128730043	128730069	-	mm10_fantom5.5570	promoter	0	0	1	1	0	0	0	0	0	0	F5promoter
chr1	128747339	128747722	.	mm10_enhancer.1523	enhancer	0	0	2	0.086162	1	1	0	0	0	0	F5promoter,F5enhancer,NAST
chr1	128747538	128747551	-	mm10_fantom5.5571	promoter	0	0	1	1	1	1	0	0	0	0	F5promoter,F5enhancer,NAST
chr1	128747680	128747700	+	mm10_fantom5.5572	promoter	0	0	1	1	1	1	0	0	0	0	F5promoter,F5enhancer,NAST
chr1	128750925	128751347	+	Gm29599	processed_pseudogene	1	1	0	0	0	0	0	0	0	0	Gencode
chr1	128766804	128767315	.	mm10_enhancer.1524	enhancer	0	0	2	0.021526	1	1	0	0	0	0	F5promoter,F5enhancer,NAST
chr1	128766891	128766895	-	mm10_fantom5.5573	promoter	0	0	1	1	1	1	0	0	0	0	F5promoter,F5enhancer,NAST
chr1	128767188	128767195	+	mm10_fantom5.5574	promoter	0	0	1	1	1	1	0	0	0	0	F5promoter,F5enhancer,NAST
chr1	128768588	128768758	.	mm10_enhancer.1525	enhancer	0	0	0	0	1	1	0	0	0	0	F5enhancer
chr1	128770598	128774421	-	Gm26686	lincRNA	1	1	0	0	0	0	0	0	0	0	Gencode
chr1	128786917	128787170	.	mm10_enhancer.1526	enhancer	0	0	0	0	1	1	0	0	0	0	F5enhancer
chr1	128787173	128787581	.	mm10_enhancer.1527	enhancer	0	0	1	0.078431	1	1	0	0	0	0	F5promoter,F5enhancer,NAST
chr1	128787549	128787581	+	mm10_fantom5.5575	promoter	0	0	1	1	1	1	0	0	0	0	F5promoter,F5enhancer,NAST
chr1	128885908	128886019	-	Gm23056	snRNA	1	1	0	0	0	0	0	0	0	0	Gencode
chr1	129273436	129273470	+	mm10_fantom5.5576	promoter	1	1	1	1	0	0	0	0	1	0.029412	Gencode,F5promoter,EPD
chr1	129273462	129273463	+	mm10_epd.675	promoter	1	1	1	1	0	0	0	0	1	1	Gencode,F5promoter,EPD
chr1	129273471	129273482	+	mm10_fantom5.5577	promoter	1	1	1	1	0	0	0	0	0	0	Gencode,F5promoter
chr1	129273491	129273498	+	mm10_fantom5.5578	promoter	1	1	1	1	0	0	0	0	0	0	Gencode,F5promoter
chr1	129283106	129285593	+	Gm38240	TEC	2	1	0	0	0	0	0	0	0	0	Gencode
chr1	129308235	129308237	+	mm10_nast.688	NAST	1	1	0	0	0	0	1	1	0	0	Gencode,NAST
chr1	129308249	129308283	.	mm10_enhancer.1528	enhancer	1	1	0	0	1	1	0	0	0	0	Gencode,F5enhancer,EPD
chr1	129372303	129373262	+	Gm38330	TEC	2	1	0	0	0	0	0	0	0	0	Gencode
chr1	129477450	129477825	.	mm10_enhancer.1529	enhancer	1	1	0	0	1	1	0	0	0	0	Gencode,F5enhancer,EPD
chr1	129535707	129535963	.	mm10_enhancer.1530	enhancer	1	1	0	0	1	1	0	0	0	0	Gencode,F5enhancer,EPD
chr1	129550314	129550340	-	mm10_fantom5.5579	promoter	1	1	1	1	0	0	0	0	0	0	Gencode,F5promoter
chr1	129616192	129616246	-	mm10_fantom5.5580	promoter	1	1	1	1	0	0	0	0	0	0	Gencode,F5promoter
chr1	129648165	129648510	.	mm10_enhancer.1531	enhancer	1	1	0	0	1	1	0	0	0	0	Gencode,F5enhancer,EPD
chr1	129665583	129665979	.	mm10_enhancer.1532	enhancer	1	1	0	0	1	1	0	0	0	0	Gencode,F5enhancer,EPD
chr1	129680638	129680643	-	mm10_fantom5.5581	promoter	1	1	1	1	0	0	0	0	0	0	Gencode,F5promoter
chr1	129680686	129680711	-	mm10_fantom5.5582	promoter	1	1	1	1	0	0	0	0	0	0	Gencode,F5promoter
chr1	129680996	129681007	+	mm10_fantom5.5583	promoter	1	1	1	1	0	0	0	0	0	0	Gencode,F5promoter
chr1	129796607	129797858	-	Gm15790	processed_pseudogene	2	1	0	0	0	0	0	0	0	0	Gencode
chr1	129801386	129801764	-	Rpl31-ps9	processed_pseudogene	2	1	0	0	0	0	0	0	0	0	Gencode
chr1	129833147	129836988	+	Gm37479	TEC	2	1	0	0	0	0	0	0	0	0	Gencode
chr1	129860814	129863045	+	Gm37064	TEC	2	1	0	0	0	0	0	0	0	0	Gencode
chr1	129943161	129946033	+	Gm37278	TEC	2	1	0	0	0	0	0	0	0	0	Gencode
chr1	130130382	130130400	.	mm10_enhancer.1533	enhancer	1	1	0	0	1	1	0	0	0	0	Gencode,F5enhancer,EPD
chr1	130163827	130163834	+	mm10_fantom5.5584	promoter	1	1	1	1	0	0	0	0	0	0	Gencode,F5promoter
chr1	130163856	130163867	+	mm10_fantom5.5585	promoter	1	1	1	1	0	0	0	0	0	0	Gencode,F5promoter
chr1	130195966	130195986	+	mm10_nast.689	NAST	2	1	0	0	0	0	1	1	0	0	Gencode,NAST
chr1	130195979	130196388	+	Gm29428	processed_pseudogene	2	1	0	0	0	0	1	0.017115	0	0	Gencode,NAST
chr1	130269949	130281258	-	Gm16081	lincRNA	1	1	0	0	0	0	0	0	0	0	Gencode
chr1	130387343	130387546	.	mm10_enhancer.1534	enhancer	0	0	0	0	1	1	0	0	0	0	F5enhancer
chr1	130422719	130422739	-	mm10_fantom5.5586	promoter	1	1	1	1	0	0	0	0	0	0	Gencode,F5promoter
chr1	130422747	130422759	-	mm10_fantom5.5587	promoter	1	1	1	1	0	0	0	0	0	0	Gencode,F5promoter
chr1	130422770	130422792	-	mm10_fantom5.5588	promoter	1	1	1	1	0	0	0	0	0	0	Gencode,F5promoter
chr1	130423022	130423065	-	mm10_fantom5.5589	promoter	1	1	1	1	0	0	0	0	0	0	Gencode,F5promoter
chr1	130423066	130423082	-	mm10_fantom5.5590	promoter	1	1	1	1	0	0	0	0	0	0	Gencode,F5promoter
chr1	130448720	130448734	-	mm10_fantom5.5591	promoter	1	1	1	1	0	0	0	0	0	0	Gencode,F5promoter
chr1	130448998	130449027	-	mm10_fantom5.5592	promoter	1	1	1	1	0	0	0	0	0	0	Gencode,F5promoter
chr1	130449149	130449175	-	mm10_fantom5.5593	promoter	1	1	1	1	0	0	0	0	0	0	Gencode,F5promoter
chr1	130449216	130449228	-	mm10_fantom5.5594	promoter	1	1	1	1	0	0	0	0	0	0	Gencode,F5promoter
chr1	130449267	130449279	-	mm10_fantom5.5595	promoter	1	1	1	1	0	0	0	0	0	0	Gencode,F5promoter
chr1	130452518	130452530	-	mm10_fantom5.5596	promoter	1	1	1	1	0	0	0	0	0	0	Gencode,F5promoter
chr1	130462272	130462312	+	mm10_fantom5.5597	promoter	1	1	1	1	0	0	0	0	0	0	Gencode,F5promoter
chr1	130462470	130462519	-	mm10_fantom5.5598	promoter	1	1	1	1	0	0	0	0	0	0	Gencode,F5promoter
chr1	130462558	130462609	+	mm10_fantom5.5599	promoter	2	1	1	1	0	0	0	0	0	0	Gencode,F5promoter
chr1	130462680	130462771	-	mm10_fantom5.5600	promoter	2	1	1	1	0	0	0	0	1	0.010989	Gencode,F5promoter,EPD
chr1	130462700	130462701	-	mm10_epd.676	promoter	2	1	1	1	0	0	0	0	1	1	Gencode,F5promoter,EPD
chr1	130462984	130463008	-	mm10_fantom5.5601	promoter	1	1	1	1	0	0	0	0	0	0	Gencode,F5promoter
chr1	130464106	130464113	+	mm10_fantom5.5602	promoter	1	1	1	1	0	0	0	0	0	0	Gencode,F5promoter
chr1	130467971	130470225	+	Gm37109	TEC	2	1	0	0	0	0	0	0	0	0	Gencode
chr1	130473742	130475313	+	Gm37283	TEC	2	1	0	0	0	0	0	0	0	0	Gencode
chr1	130478493	130478497	+	mm10_fantom5.5603	promoter	1	1	1	1	0	0	0	0	0	0	Gencode,F5promoter
chr1	130508889	130508893	+	mm10_fantom5.5604	promoter	1	1	1	1	0	0	0	0	0	0	Gencode,F5promoter
chr1	130512920	130513115	.	mm10_enhancer.1535	enhancer	1	1	0	0	1	1	0	0	0	0	Gencode,F5enhancer,EPD
chr1	130549245	130549373	.	mm10_enhancer.1537	enhancer	1	1	0	0	1	1	0	0	0	0	Gencode,F5enhancer,EPD
chr1	130550350	130550530	.	mm10_enhancer.1538	enhancer	1	1	0	0	1	1	0	0	0	0	Gencode,F5enhancer,EPD
chr1	130550853	130551115	.	mm10_enhancer.1539	enhancer	1	1	1	0.057252	1	1	0	0	0	0	Gencode,F5promoter,F5enhancer
chr1	130551006	130551021	+	mm10_fantom5.5605	promoter	1	1	1	1	1	1	0	0	0	0	Gencode,F5promoter,F5enhancer
chr1	130595569	130595676	-	Gm23623	snRNA	2	1	0	0	0	0	0	0	0	0	Gencode
chr1	130629563	130629574	-	mm10_fantom5.5606	promoter	1	1	1	1	0	0	0	0	0	0	Gencode,F5promoter
chr1	130629578	130629581	-	mm10_fantom5.5607	promoter	1	1	1	1	0	0	0	0	0	0	Gencode,F5promoter
chr1	130629598	130629607	-	mm10_fantom5.5608	promoter	1	1	1	1	0	0	0	0	0	0	Gencode,F5promoter
chr1	130629614	130629626	-	mm10_fantom5.5609	promoter	1	0.583333	1	1	0	0	0	0	1	0.083333	Gencode,F5promoter,EPD
chr1	130629620	130629621	-	mm10_epd.677	promoter	1	1	1	1	0	0	0	0	1	1	Gencode,F5promoter,EPD
chr1	130647468	130647473	-	mm10_fantom5.5610	promoter	1	1	1	1	0	0	0	0	0	0	Gencode,F5promoter
chr1	130661491	130661511	-	mm10_fantom5.5611	promoter	1	1	1	1	0	0	1	0.5	0	0	Gencode,F5promoter,NAST
chr1	130661497	130661507	-	mm10_nast.690	NAST	1	1	1	1	0	0	1	1	0	0	Gencode,F5promoter,NAST
chr1	130661524	130661539	-	mm10_fantom5.5612	promoter	1	1	1	1	0	0	0	0	0	0	Gencode,F5promoter
chr1	130661553	130661564	-	mm10_fantom5.5613	promoter	1	1	1	1	0	0	0	0	0	0	Gencode,F5promoter
chr1	130661565	130661583	-	mm10_fantom5.5614	promoter	1	1	1	1	0	0	0	0	0	0	Gencode,F5promoter
chr1	130661584	130661609	-	mm10_fantom5.5615	promoter	1	1	1	1	0	0	0	0	0	0	Gencode,F5promoter
chr1	130661613	130661637	-	mm10_fantom5.5616	promoter	1	0.791667	1	1	0	0	0	0	1	0.041667	Gencode,F5promoter,EPD
chr1	130661623	130661624	-	mm10_epd.678	promoter	1	1	1	1	0	0	0	0	1	1	Gencode,F5promoter,EPD
chr1	130661654	130661663	-	mm10_fantom5.5617	promoter	0	0	1	1	0	0	0	0	0	0	F5promoter
chr1	130715772	130715825	-	mm10_fantom5.5618	promoter	2	1	1	1	0	0	1	0.037736	1	0.018868	Gencode,F5promoter,NAST,EPD
chr1	130715802	130715804	-	mm10_nast.691	NAST	1	1	1	1	0	0	1	1	1	0.5	Gencode,F5promoter,NAST,EPD
chr1	130715803	130715804	-	mm10_epd.679	promoter	1	1	1	1	0	0	1	1	1	1	Gencode,F5promoter,NAST,EPD
chr1	130715827	130715848	-	mm10_fantom5.5619	promoter	1	1	1	1	0	0	0	0	0	0	Gencode,F5promoter
chr1	130716005	130716032	-	mm10_fantom5.5620	promoter	1	1	1	1	0	0	0	0	0	0	Gencode,F5promoter
chr1	130716130	130716171	+	mm10_fantom5.5621	promoter	1	1	1	1	0	0	0	0	0	0	Gencode,F5promoter
chr1	130716934	130716975	-	mm10_fantom5.5622	promoter	1	1	1	1	0	0	0	0	0	0	Gencode,F5promoter
chr1	130717060	130717080	+	mm10_fantom5.5623	promoter	1	1	1	1	0	0	0	0	0	0	Gencode,F5promoter
chr1	130717084	130717098	+	mm10_fantom5.5624	promoter	1	1	1	1	0	0	0	0	0	0	Gencode,F5promoter
chr1	130717320	130717333	+	mm10_fantom5.5625	promoter	2	1	1	1	0	0	0	0	0	0	Gencode,F5promoter
chr1	130717326	130724358	+	Yod1	protein_coding	2	1	2	0.009386	0	0	1	0.000427	1	0.000142	Gencode,F5promoter,NAST,EPD
chr1	130717502	130717561	+	mm10_fantom5.5626	promoter	2	1	1	1	0	0	1	0.050847	1	0.016949	Gencode,F5promoter,NAST,EPD
chr1	130717525	130717526	+	mm10_epd.680	promoter	2	1	1	1	0	0	1	1	1	1	Gencode,F5promoter,NAST,EPD
chr1	130717525	130717528	+	mm10_nast.692	NAST	2	1	1	1	0	0	1	1	1	0.333333	Gencode,F5promoter,NAST,EPD
chr1	130729249	130729260	-	mm10_fantom5.5627	promoter	1	0.363636	1	1	0	0	0	0	1	0.090909	Gencode,F5promoter,EPD
chr1	130729254	130729255	-	mm10_epd.681	promoter	0	0	1	1	0	0	0	0	1	1	F5promoter,EPD
chr1	130731963	130731991	+	mm10_fantom5.5628	promoter	1	0.571429	1	1	0	0	0	0	0	0	Gencode,F5promoter
chr1	130732041	130732052	+	mm10_fantom5.5629	promoter	1	1	1	1	0	0	0	0	0	0	Gencode,F5promoter
chr1	130732094	130732101	+	mm10_fantom5.5630	promoter	1	1	1	1	0	0	0	0	0	0	Gencode,F5promoter
chr1	130732103	130732135	+	mm10_fantom5.5631	promoter	1	1	1	1	0	0	0	0	1	0.03125	Gencode,F5promoter,EPD
chr1	130732126	130732127	+	mm10_epd.682	promoter	1	1	1	1	0	0	0	0	1	1	Gencode,F5promoter,EPD
chr1	130732618	130732622	-	mm10_fantom5.5632	promoter	1	1	1	1	0	0	0	0	0	0	Gencode,F5promoter
chr1	130733099	130733292	.	mm10_enhancer.1540	enhancer	1	1	0	0	1	1	0	0	0	0	Gencode,F5enhancer,EPD
chr1	130733850	130733853	-	mm10_fantom5.5633	promoter	1	1	1	1	1	1	0	0	0	0	Gencode,F5promoter,F5enhancer
chr1	130733850	130734298	.	mm10_enhancer.1541	enhancer	1	1	1	0.006696	1	1	0	0	0	0	Gencode,F5promoter,F5enhancer
chr1	130734499	130734747	.	mm10_enhancer.1542	enhancer	1	1	0	0	1	1	0	0	0	0	Gencode,F5enhancer,EPD
chr1	130740161	130741327	-	Gm28857	antisense	2	1	1	0.008576	0	0	0	0	1	0.000858	Gencode,F5promoter,EPD
chr1	130740266	130740267	+	mm10_epd.683	promoter	2	1	0	0	0	0	0	0	1	1	Gencode,EPD
chr1	130741286	130741296	-	mm10_fantom5.5634	promoter	2	1	1	1	0	0	0	0	0	0	Gencode,F5promoter
chr1	130759104	130759518	.	mm10_enhancer.1543	enhancer	0	0	0	0	1	1	0	0	0	0	F5enhancer
chr1	130761575	130761893	.	mm10_enhancer.1544	enhancer	0	0	0	0	1	1	0	0	0	0	F5enhancer
chr1	130762442	130762738	.	mm10_enhancer.1545	enhancer	0	0	0	0	1	1	0	0	0	0	F5enhancer
chr1	130764072	130764083	-	mm10_fantom5.5635	promoter	0	0	1	1	0	0	0	0	0	0	F5promoter
chr1	130764095	130764109	-	mm10_fantom5.5636	promoter	0	0	1	1	0	0	0	0	0	0	F5promoter
chr1	130764971	130764988	+	mm10_fantom5.5637	promoter	0	0	1	1	0	0	0	0	0	0	F5promoter
chr1	130780012	130780020	-	mm10_fantom5.5638	promoter	1	1	1	1	0	0	0	0	0	0	Gencode,F5promoter
chr1	130797951	130798280	.	mm10_enhancer.1546	enhancer	0	0	0	0	1	1	0	0	0	0	F5enhancer
chr1	130800635	130800640	+	mm10_fantom5.5639	promoter	0	0	1	1	0	0	0	0	0	0	F5promoter
chr1	130800715	130800716	+	mm10_epd.684	promoter	0	0	0	0	0	0	0	0	1	1	EPD
chr1	130803082	130803091	+	mm10_fantom5.5640	promoter	1	1	1	1	0	0	0	0	0	0	Gencode,F5promoter
chr1	130809976	130824084	-	Gm15848	antisense	2	1	1	0.00163	1	0.027786	0	0	0	0	Gencode,F5promoter,F5enhancer
chr1	130820706	130820729	-	mm10_fantom5.5641	promoter	1	1	1	1	0	0	0	0	0	0	Gencode,F5promoter
chr1	130822075	130822467	.	mm10_enhancer.1547	enhancer	1	1	0	0	1	1	0	0	0	0	Gencode,F5enhancer,EPD
chr1	130826659	130826665	+	mm10_fantom5.5642	promoter	0	0	1	1	0	0	0	0	0	0	F5promoter
chr1	130826676	130826755	+	mm10_fantom5.5643	promoter	1	0.911392	1	1	0	0	0	0	1	0.012658	Gencode,F5promoter,EPD
chr1	130826710	130826711	+	mm10_epd.685	promoter	1	1	1	1	0	0	0	0	1	1	Gencode,F5promoter,EPD
chr1	130826762	130826769	+	mm10_fantom5.5644	promoter	1	1	1	1	0	0	0	0	0	0	Gencode,F5promoter
chr1	130830045	130830185	.	mm10_enhancer.1548	enhancer	1	1	0	0	1	1	0	0	0	0	Gencode,F5enhancer,EPD
chr1	130832064	130832068	-	mm10_fantom5.5645	promoter	1	1	1	1	0	0	0	0	0	0	Gencode,F5promoter
chr1	130834395	130834416	+	mm10_fantom5.5646	promoter	1	1	1	1	0	0	0	0	0	0	Gencode,F5promoter
chr1	130841546	130841559	+	mm10_fantom5.5647	promoter	1	1	1	1	0	0	0	0	0	0	Gencode,F5promoter
chr1	130841692	130841704	+	mm10_fantom5.5648	promoter	1	1	1	1	0	0	0	0	0	0	Gencode,F5promoter
chr1	130844691	130844701	+	mm10_fantom5.5649	promoter	1	1	1	1	0	0	0	0	0	0	Gencode,F5promoter
chr1	130846369	130846401	+	mm10_fantom5.5650	promoter	1	1	1	1	0	0	0	0	0	0	Gencode,F5promoter
chr1	130847473	130847485	+	mm10_fantom5.5651	promoter	1	1	1	1	0	0	0	0	0	0	Gencode,F5promoter
chr1	130848434	130848446	+	mm10_fantom5.5652	promoter	1	1	1	1	0	0	0	0	0	0	Gencode,F5promoter
chr1	130849046	130849079	+	mm10_fantom5.5653	promoter	1	1	1	1	0	0	0	0	0	0	Gencode,F5promoter
chr1	130849572	130849583	+	mm10_fantom5.5654	promoter	1	1	1	1	0	0	0	0	0	0	Gencode,F5promoter
chr1	130850700	130850709	+	mm10_fantom5.5655	promoter	1	1	1	1	0	0	0	0	0	0	Gencode,F5promoter
chr1	130850733	130850742	+	mm10_fantom5.5656	promoter	1	1	1	1	0	0	0	0	0	0	Gencode,F5promoter
chr1	130851407	130851420	+	mm10_fantom5.5657	promoter	1	1	1	1	0	0	0	0	0	0	Gencode,F5promoter
chr1	130851433	130851444	+	mm10_fantom5.5658	promoter	1	1	1	1	0	0	0	0	0	0	Gencode,F5promoter
chr1	130851447	130851454	+	mm10_fantom5.5659	promoter	1	1	1	1	0	0	0	0	0	0	Gencode,F5promoter
chr1	130851459	130851465	+	mm10_fantom5.5660	promoter	1	1	1	1	0	0	0	0	0	0	Gencode,F5promoter
chr1	130851533	130851544	+	mm10_fantom5.5661	promoter	1	1	1	1	0	0	0	0	0	0	Gencode,F5promoter
chr1	130851549	130851556	+	mm10_fantom5.5662	promoter	1	1	1	1	0	0	0	0	0	0	Gencode,F5promoter
chr1	130851584	130851600	+	mm10_fantom5.5663	promoter	1	1	1	1	0	0	0	0	0	0	Gencode,F5promoter
chr1	130851604	130851624	+	mm10_fantom5.5664	promoter	1	1	1	1	0	0	0	0	0	0	Gencode,F5promoter
chr1	130851625	130851657	+	mm10_fantom5.5665	promoter	1	1	1	1	0	0	0	0	0	0	Gencode,F5promoter
chr1	130851662	130851682	+	mm10_fantom5.5666	promoter	1	1	1	1	0	0	0	0	0	0	Gencode,F5promoter
chr1	130851690	130851705	+	mm10_fantom5.5667	promoter	1	1	1	1	0	0	0	0	0	0	Gencode,F5promoter
chr1	130851716	130851734	+	mm10_fantom5.5668	promoter	1	1	1	1	0	0	0	0	0	0	Gencode,F5promoter
chr1	130851735	130851763	+	mm10_fantom5.5669	promoter	1	1	1	1	0	0	0	0	0	0	Gencode,F5promoter
chr1	130851803	130851823	-	mm10_fantom5.5670	promoter	1	1	1	1	0	0	0	0	0	0	Gencode,F5promoter
chr1	130852129	130852138	+	mm10_fantom5.5671	promoter	1	1	1	1	0	0	0	0	0	0	Gencode,F5promoter
chr1	130852174	130852178	+	mm10_fantom5.5672	promoter	1	1	1	1	0	0	0	0	0	0	Gencode,F5promoter
chr1	130865746	130865768	+	mm10_fantom5.5673	promoter	1	1	1	1	0	0	0	0	0	0	Gencode,F5promoter
chr1	130865770	130865785	+	mm10_fantom5.5674	promoter	1	1	1	1	0	0	0	0	0	0	Gencode,F5promoter
chr1	130865787	130865804	+	mm10_fantom5.5675	promoter	1	1	1	1	0	0	1	0.411765	1	0.058824	Gencode,F5promoter,NAST,EPD
chr1	130865789	130865796	+	mm10_nast.693	NAST	1	1	1	1	0	0	1	1	0	0	Gencode,F5promoter,NAST
chr1	130865796	130865797	+	mm10_epd.686	promoter	1	1	1	1	0	0	0	0	1	1	Gencode,F5promoter,EPD
chr1	130866056	130866072	+	mm10_fantom5.5676	promoter	1	1	1	1	0	0	0	0	0	0	Gencode,F5promoter
chr1	130874165	130874171	+	mm10_fantom5.5677	promoter	1	1	1	1	0	0	0	0	0	0	Gencode,F5promoter
chr1	130874226	130874237	+	mm10_fantom5.5678	promoter	1	1	1	1	0	0	0	0	0	0	Gencode,F5promoter
chr1	130874325	130874333	+	mm10_fantom5.5679	promoter	1	1	1	1	0	0	0	0	0	0	Gencode,F5promoter
chr1	130875982	130876008	+	mm10_fantom5.5680	promoter	1	1	1	1	0	0	0	0	0	0	Gencode,F5promoter
chr1	130876157	130876161	-	mm10_fantom5.5681	promoter	1	1	1	1	0	0	0	0	0	0	Gencode,F5promoter
chr1	130877788	130877800	+	mm10_fantom5.5682	promoter	1	1	1	1	0	0	0	0	0	0	Gencode,F5promoter
chr1	130878327	130878340	+	mm10_fantom5.5683	promoter	1	1	1	1	0	0	0	0	0	0	Gencode,F5promoter
chr1	130878346	130878359	+	mm10_fantom5.5684	promoter	1	1	1	1	0	0	0	0	0	0	Gencode,F5promoter
chr1	130878420	130878442	+	mm10_fantom5.5685	promoter	1	1	1	1	0	0	0	0	0	0	Gencode,F5promoter
chr1	130882073	130887454	-	Il24	protein_coding	1	1	1	0.002416	0	0	0	0	0	0	Gencode,F5promoter
chr1	130887408	130887421	-	mm10_fantom5.5686	promoter	1	1	1	1	0	0	0	0	0	0	Gencode,F5promoter
chr1	130911441	130911451	-	mm10_fantom5.5687	promoter	1	1	1	1	0	0	0	0	1	0.1	Gencode,F5promoter,EPD
chr1	130911447	130911448	-	mm10_epd.687	promoter	1	1	1	1	0	0	0	0	1	1	Gencode,F5promoter,EPD
chr1	130911544	130911548	-	mm10_fantom5.5688	promoter	0	0	1	1	0	0	0	0	0	0	F5promoter
chr1	130911552	130911564	-	mm10_fantom5.5689	promoter	0	0	1	1	0	0	0	0	0	0	F5promoter
chr1	130932655	130940115	-	Il19	protein_coding	1	1	0	0	0	0	0	0	0	0	Gencode
chr1	131019799	131019816	+	mm10_fantom5.5690	promoter	0	0	1	1	0	0	0	0	0	0	F5promoter
chr1	131019843	131019852	+	mm10_fantom5.5691	promoter	1	0.888889	1	1	0	0	0	0	1	0.111111	Gencode,F5promoter,EPD
chr1	131019844	131019845	+	mm10_epd.688	promoter	1	1	1	1	0	0	0	0	1	1	Gencode,F5promoter,EPD
chr1	131020072	131020084	+	mm10_fantom5.5692	promoter	1	1	1	1	0	0	0	0	0	0	Gencode,F5promoter
chr1	131021649	131021652	-	mm10_fantom5.5693	promoter	1	1	1	1	0	0	0	0	0	0	Gencode,F5promoter
chr1	131037983	131037984	-	mm10_fantom5.5694	promoter	0	0	1	1	0	0	0	0	0	0	F5promoter
chr1	131054880	131054903	-	mm10_fantom5.5695	promoter	1	1	1	1	0	0	0	0	0	0	Gencode,F5promoter
chr1	131056510	131056534	-	mm10_fantom5.5696	promoter	1	1	1	1	0	0	0	0	0	0	Gencode,F5promoter
chr1	131058703	131058715	-	mm10_fantom5.5697	promoter	1	1	1	1	0	0	0	0	0	0	Gencode,F5promoter
chr1	131066298	131066330	-	mm10_fantom5.5698	promoter	1	1	1	1	0	0	0	0	0	0	Gencode,F5promoter
chr1	131072402	131072743	.	mm10_enhancer.1549	enhancer	1	1	0	0	1	1	0	0	0	0	Gencode,F5enhancer,EPD
chr1	131073657	131073751	-	Gm25549	snRNA	2	1	0	0	0	0	0	0	0	0	Gencode
chr1	131084174	131084592	.	mm10_enhancer.1550	enhancer	1	1	0	0	1	1	0	0	0	0	Gencode,F5enhancer,EPD
chr1	131094493	131094884	.	mm10_enhancer.1551	enhancer	1	1	0	0	1	1	0	0	0	0	Gencode,F5enhancer,EPD
chr1	131094973	131094985	-	mm10_fantom5.5699	promoter	1	1	1	1	0	0	0	0	0	0	Gencode,F5promoter
chr1	131096142	131096630	.	mm10_enhancer.1552	enhancer	1	1	0	0	1	1	0	0	0	0	Gencode,F5enhancer,EPD
chr1	131097431	131097455	-	mm10_fantom5.5700	promoter	1	1	1	1	0	0	0	0	0	0	Gencode,F5promoter
chr1	131097535	131097576	-	mm10_fantom5.5701	promoter	1	1	1	1	0	0	0	0	0	0	Gencode,F5promoter
chr1	131097771	131097783	-	mm10_fantom5.5702	promoter	1	1	1	1	0	0	0	0	1	0.083333	Gencode,F5promoter,EPD
chr1	131097777	131097778	-	mm10_epd.689	promoter	1	1	1	1	0	0	0	0	1	1	Gencode,F5promoter,EPD
chr1	131097799	131097812	-	mm10_fantom5.5703	promoter	1	1	1	1	0	0	0	0	0	0	Gencode,F5promoter
chr1	131097826	131097841	-	mm10_nast.694	NAST	0	0	1	1	0	0	1	1	0	0	F5promoter,NAST,EPD
chr1	131097826	131097844	-	mm10_fantom5.5704	promoter	0	0	1	1	0	0	1	0.833333	0	0	F5promoter,NAST,EPD
chr1	131097850	131097868	-	mm10_fantom5.5705	promoter	0	0	1	1	0	0	0	0	0	0	F5promoter
chr1	131097942	131097966	+	mm10_fantom5.5706	promoter	0	0	1	1	0	0	0	0	0	0	F5promoter
chr1	131098108	131098128	-	mm10_fantom5.5707	promoter	0	0	1	1	0	0	0	0	0	0	F5promoter
chr1	131102392	131102745	-	Gm25717	misc_RNA	1	1	0	0	0	0	0	0	0	0	Gencode
chr1	131103786	131104080	.	mm10_enhancer.1553	enhancer	0	0	0	0	1	1	0	0	0	0	F5enhancer
chr1	131107914	131108235	.	mm10_enhancer.1554	enhancer	0	0	0	0	1	1	0	0	0	0	F5enhancer
chr1	131135406	131135424	+	mm10_fantom5.5708	promoter	1	1	1	1	0	0	0	0	0	0	Gencode,F5promoter
chr1	131136295	131136321	-	mm10_fantom5.5709	promoter	1	1	1	1	0	0	0	0	0	0	Gencode,F5promoter
chr1	131136329	131136341	-	mm10_fantom5.5710	promoter	1	1	1	1	0	0	0	0	0	0	Gencode,F5promoter
chr1	131136421	131136425	-	mm10_fantom5.5711	promoter	1	1	1	1	0	0	0	0	0	0	Gencode,F5promoter
chr1	131138126	131138131	-	mm10_fantom5.5712	promoter	1	1	1	1	0	0	0	0	0	0	Gencode,F5promoter
chr1	131138139	131138160	-	mm10_fantom5.5713	promoter	1	1	1	1	0	0	0	0	0	0	Gencode,F5promoter
chr1	131138232	131138261	-	mm10_fantom5.5714	promoter	1	1	1	1	0	0	1	0.275862	1	0.034483	Gencode,F5promoter,NAST,EPD
chr1	131138246	131138254	-	mm10_nast.695	NAST	1	1	1	1	0	0	1	1	1	0.125	Gencode,F5promoter,NAST,EPD
chr1	131138253	131138254	-	mm10_epd.690	promoter	1	1	1	1	0	0	1	1	1	1	Gencode,F5promoter,NAST,EPD
chr1	131138268	131138326	-	mm10_fantom5.5715	promoter	1	1	1	1	0	0	1	0.086207	0	0	Gencode,F5promoter,NAST
chr1	131138320	131138325	-	mm10_nast.696	NAST	1	1	1	1	0	0	1	1	0	0	Gencode,F5promoter,NAST
chr1	131138396	131138426	+	mm10_fantom5.5716	promoter	0	0	1	1	0	0	0	0	0	0	F5promoter
chr1	131138431	131138456	+	mm10_fantom5.5717	promoter	0	0	1	1	0	0	0	0	0	0	F5promoter
chr1	131139179	131139432	.	mm10_enhancer.1555	enhancer	0	0	1	0.16996	1	1	0	0	0	0	F5promoter,F5enhancer,NAST
chr1	131139296	131139339	-	mm10_fantom5.5718	promoter	0	0	1	1	1	1	0	0	0	0	F5promoter,F5enhancer,NAST
chr1	131139581	131139959	.	mm10_enhancer.1556	enhancer	0	0	1	0.031746	1	1	0	0	0	0	F5promoter,F5enhancer,NAST
chr1	131139947	131139962	+	mm10_fantom5.5719	promoter	0	0	1	1	1	0.8	0	0	0	0	F5promoter,F5enhancer,NAST
chr1	131142622	131143013	.	mm10_enhancer.1557	enhancer	0	0	1	0.023018	1	1	0	0	0	0	F5promoter,F5enhancer,NAST
chr1	131143004	131143013	+	mm10_fantom5.5720	promoter	0	0	1	1	1	1	0	0	0	0	F5promoter,F5enhancer,NAST
chr1	131146065	131146312	.	mm10_enhancer.1558	enhancer	0	0	0	0	1	1	0	0	0	0	F5enhancer
chr1	131149729	131149737	+	mm10_fantom5.5721	promoter	0	0	1	1	0	0	0	0	0	0	F5promoter
chr1	131153175	131153186	+	mm10_fantom5.5722	promoter	1	0.545455	1	1	0	0	0	0	0	0	Gencode,F5promoter
chr1	131153187	131153261	+	mm10_fantom5.5723	promoter	1	1	1	1	0	0	1	0.148649	1	0.013514	Gencode,F5promoter,NAST,EPD
chr1	131153195	131153196	+	mm10_epd.691	promoter	1	1	1	1	0	0	1	1	1	1	Gencode,F5promoter,NAST,EPD
chr1	131153195	131153206	+	mm10_nast.697	NAST	1	1	1	1	0	0	1	1	1	0.090909	Gencode,F5promoter,NAST,EPD
chr1	131158032	131158035	-	mm10_nast.698	NAST	1	1	0	0	0	0	1	1	0	0	Gencode,NAST
chr1	131161266	131161288	+	mm10_fantom5.5724	promoter	1	1	1	1	0	0	0	0	0	0	Gencode,F5promoter
chr1	131185557	131185702	.	mm10_enhancer.1559	enhancer	2	1	0	0	1	1	0	0	0	0	Gencode,F5enhancer,EPD
chr1	131199919	131199928	-	mm10_fantom5.5725	promoter	1	1	1	1	0	0	0	0	0	0	Gencode,F5promoter
chr1	131199932	131199952	-	mm10_fantom5.5726	promoter	1	1	1	1	0	0	0	0	0	0	Gencode,F5promoter
chr1	131199959	131199975	-	mm10_fantom5.5727	promoter	1	1	1	1	0	0	0	0	0	0	Gencode,F5promoter
chr1	131199987	131199992	-	mm10_fantom5.5728	promoter	1	1	1	1	0	0	0	0	0	0	Gencode,F5promoter
chr1	131200089	131200145	-	mm10_fantom5.5729	promoter	1	1	1	1	0	0	1	0.142857	1	0.017857	Gencode,F5promoter,NAST,EPD
chr1	131200114	131200115	-	mm10_epd.692	promoter	1	1	1	1	0	0	1	1	1	1	Gencode,F5promoter,NAST,EPD
chr1	131200114	131200122	-	mm10_nast.699	NAST	1	1	1	1	0	0	1	1	1	0.125	Gencode,F5promoter,NAST,EPD
chr1	131200166	131200177	-	mm10_fantom5.5730	promoter	1	1	1	1	0	0	0	0	0	0	Gencode,F5promoter
chr1	131200181	131200188	-	mm10_fantom5.5731	promoter	1	1	1	1	0	0	0	0	0	0	Gencode,F5promoter
chr1	131200204	131200215	-	mm10_fantom5.5732	promoter	1	1	1	1	0	0	0	0	0	0	Gencode,F5promoter
chr1	131204699	131204739	+	mm10_fantom5.5733	promoter	1	1	1	1	0	0	0	0	0	0	Gencode,F5promoter
chr1	131216876	131218089	+	Gm17796	processed_pseudogene	2	1	0	0	0	0	0	0	0	0	Gencode
chr1	131233660	131233679	-	mm10_fantom5.5734	promoter	1	1	1	1	0	0	0	0	0	0	Gencode,F5promoter
chr1	131245167	131245185	-	mm10_fantom5.5735	promoter	1	1	1	1	0	0	0	0	1	0.055556	Gencode,F5promoter,EPD
chr1	131245177	131245178	-	mm10_epd.693	promoter	1	1	1	1	0	0	0	0	1	1	Gencode,F5promoter,EPD
chr1	131245323	131245334	+	mm10_fantom5.5736	promoter	0	0	1	1	0	0	0	0	0	0	F5promoter
chr1	131259506	131260553	+	Gm28914	antisense	2	1	0	0	0	0	0	0	0	0	Gencode
chr1	131263329	131266749	+	Gm28913	antisense	2	1	0	0	0	0	0	0	0	0	Gencode
chr1	131271862	131271878	-	mm10_fantom5.5737	promoter	1	1	1	1	0	0	0	0	0	0	Gencode,F5promoter
chr1	131273475	131273486	-	mm10_fantom5.5738	promoter	1	1	1	1	0	0	0	0	0	0	Gencode,F5promoter
chr1	131275277	131275305	-	mm10_fantom5.5739	promoter	1	1	1	1	0	0	0	0	0	0	Gencode,F5promoter
chr1	131275597	131275615	+	mm10_fantom5.5740	promoter	1	1	1	1	0	0	0	0	0	0	Gencode,F5promoter
chr1	131276685	131276720	-	mm10_fantom5.5741	promoter	1	1	1	1	0	0	0	0	0	0	Gencode,F5promoter
chr1	131276797	131276813	-	mm10_fantom5.5742	promoter	1	1	1	1	0	0	0	0	0	0	Gencode,F5promoter
chr1	131276877	131276888	-	mm10_fantom5.5743	promoter	1	1	1	1	0	0	0	0	0	0	Gencode,F5promoter
chr1	131276895	131276906	-	mm10_fantom5.5744	promoter	1	1	1	1	0	0	0	0	0	0	Gencode,F5promoter
chr1	131276914	131276925	-	mm10_fantom5.5745	promoter	1	1	1	1	0	0	0	0	1	0.090909	Gencode,F5promoter,EPD
chr1	131276919	131276920	-	mm10_epd.694	promoter	1	1	1	1	0	0	0	0	1	1	Gencode,F5promoter,EPD
chr1	131278756	131278768	-	mm10_fantom5.5746	promoter	1	1	1	1	0	0	0	0	0	0	Gencode,F5promoter
chr1	131279515	131279529	-	mm10_fantom5.5747	promoter	1	1	1	1	0	0	0	0	0	0	Gencode,F5promoter
chr1	131279544	131279570	-	mm10_fantom5.5748	promoter	1	1	1	1	0	0	1	0.538462	1	0.038462	Gencode,F5promoter,NAST,EPD
chr1	131279549	131279563	-	mm10_nast.700	NAST	1	1	1	1	0	0	1	1	1	0.071429	Gencode,F5promoter,NAST,EPD
chr1	131279562	131279563	-	mm10_epd.695	promoter	1	1	1	1	0	0	1	1	1	1	Gencode,F5promoter,NAST,EPD
chr1	131280201	131280506	.	mm10_enhancer.1560	enhancer	0	0	0	0	1	1	0	0	0	0	F5enhancer
chr1	131281893	131281903	-	mm10_fantom5.5749	promoter	0	0	1	1	0	0	0	0	0	0	F5promoter
chr1	131341301	131342683	-	Gm38262	TEC	2	1	0	0	0	0	0	0	0	0	Gencode
chr1	131357777	131358086	.	mm10_enhancer.1561	enhancer	1	1	0	0	1	1	0	0	0	0	Gencode,F5enhancer,EPD
chr1	131376460	131378531	-	Gm37954	TEC	2	1	0	0	0	0	0	0	0	0	Gencode
chr1	131384197	131384760	.	mm10_enhancer.1562	enhancer	1	1	0	0	1	1	0	0	0	0	Gencode,F5enhancer,EPD
chr1	131394067	131394394	.	mm10_enhancer.1563	enhancer	1	1	0	0	1	1	0	0	0	0	Gencode,F5enhancer,EPD
chr1	131406811	131409213	-	Gm29488	sense_intronic	2	1	0	0	0	0	0	0	0	0	Gencode
chr1	131424936	131424940	-	mm10_fantom5.5750	promoter	1	1	1	1	0	0	0	0	0	0	Gencode,F5promoter
chr1	131427169	131427173	-	mm10_fantom5.5751	promoter	1	1	1	1	0	0	0	0	0	0	Gencode,F5promoter
chr1	131447439	131447695	-	Gm29487	processed_pseudogene	2	1	0	0	0	0	0	0	0	0	Gencode
chr1	131448448	131448720	.	mm10_enhancer.1564	enhancer	1	1	0	0	1	1	0	0	0	0	Gencode,F5enhancer,EPD
chr1	131472621	131472629	-	mm10_fantom5.5752	promoter	1	1	1	1	0	0	0	0	0	0	Gencode,F5promoter
chr1	131477835	131477854	-	mm10_fantom5.5753	promoter	1	1	1	1	0	0	0	0	0	0	Gencode,F5promoter
chr1	131490268	131490272	-	mm10_fantom5.5754	promoter	1	1	1	1	0	0	0	0	0	0	Gencode,F5promoter
chr1	131495389	131495416	-	mm10_fantom5.5755	promoter	1	1	1	1	0	0	0	0	0	0	Gencode,F5promoter
chr1	131498638	131498802	-	Gm24273	miRNA	2	1	0	0	0	0	0	0	0	0	Gencode
chr1	131511423	131511433	-	mm10_fantom5.5756	promoter	1	1	1	1	0	0	0	0	0	0	Gencode,F5promoter
chr1	131514224	131514238	-	mm10_fantom5.5757	promoter	1	1	1	1	0	0	1	0.285714	0	0	Gencode,F5promoter,NAST
chr1	131514228	131514232	-	mm10_nast.701	NAST	1	1	1	1	0	0	1	1	0	0	Gencode,F5promoter,NAST
chr1	131520706	131520710	-	mm10_fantom5.5758	promoter	1	1	1	1	0	0	0	0	0	0	Gencode,F5promoter
chr1	131523614	131524135	.	mm10_enhancer.1565	enhancer	1	1	0	0	1	1	0	0	0	0	Gencode,F5enhancer,EPD
chr1	131525140	131525162	-	mm10_fantom5.5759	promoter	1	1	1	1	0	0	0	0	0	0	Gencode,F5promoter
chr1	131525169	131525232	-	mm10_fantom5.5760	promoter	1	1	1	1	0	0	0	0	0	0	Gencode,F5promoter
chr1	131525243	131525259	-	mm10_fantom5.5761	promoter	1	1	1	1	0	0	0	0	0	0	Gencode,F5promoter
chr1	131525266	131525279	+	mm10_fantom5.5762	promoter	1	1	1	1	0	0	0	0	0	0	Gencode,F5promoter
chr1	131525311	131525351	-	mm10_fantom5.5763	promoter	1	1	1	1	0	0	0	0	0	0	Gencode,F5promoter
chr1	131525411	131525428	-	mm10_fantom5.5764	promoter	1	1	2	1	0	0	0	0	0	0	Gencode,F5promoter
chr1	131525422	131525453	+	mm10_fantom5.5765	promoter	1	1	2	1	0	0	0	0	0	0	Gencode,F5promoter
chr1	131525521	131525538	-	mm10_fantom5.5766	promoter	1	1	1	1	0	0	0	0	0	0	Gencode,F5promoter
chr1	131525557	131525585	-	mm10_fantom5.5767	promoter	1	1	1	1	0	0	0	0	0	0	Gencode,F5promoter
chr1	131525591	131525618	-	mm10_fantom5.5768	promoter	1	1	1	1	0	0	0	0	0	0	Gencode,F5promoter
chr1	131525836	131525847	-	mm10_fantom5.5769	promoter	1	1	1	1	0	0	0	0	1	0.090909	Gencode,F5promoter,EPD
chr1	131525839	131525840	-	mm10_epd.696	promoter	1	1	1	1	0	0	0	0	1	1	Gencode,F5promoter,EPD
chr1	131526475	131526548	-	mm10_fantom5.5770	promoter	1	1	1	1	0	0	0	0	0	0	Gencode,F5promoter
chr1	131526556	131526590	-	mm10_fantom5.5771	promoter	1	1	1	1	0	0	0	0	0	0	Gencode,F5promoter
chr1	131526725	131526745	-	mm10_fantom5.5772	promoter	1	1	1	1	0	0	0	0	0	0	Gencode,F5promoter
chr1	131527266	131527293	-	mm10_fantom5.5773	promoter	1	1	1	1	0	0	0	0	0	0	Gencode,F5promoter
chr1	131527302	131527385	-	mm10_fantom5.5774	promoter	1	0.60241	1	1	0	0	1	0.024096	1	0.012048	Gencode,F5promoter,NAST,EPD
chr1	131527316	131527317	-	mm10_epd.697	promoter	1	1	1	1	0	0	0	0	1	1	Gencode,F5promoter,EPD
chr1	131527330	131527332	-	mm10_nast.702	NAST	1	1	1	1	0	0	1	1	0	0	Gencode,F5promoter,NAST
chr1	131527523	131527540	-	mm10_fantom5.5775	promoter	0	0	1	1	0	0	0	0	0	0	F5promoter
chr1	131527858	131527871	+	mm10_fantom5.5776	promoter	0	0	1	1	0	0	0	0	1	0.076923	F5promoter,EPD
chr1	131527863	131527864	+	mm10_epd.698	promoter	0	0	1	1	0	0	0	0	1	1	F5promoter,EPD
chr1	131527901	131527911	+	mm10_fantom5.5777	promoter	1	0.9	1	1	0	0	0	0	0	0	Gencode,F5promoter
chr1	131527980	131528002	+	mm10_fantom5.5778	promoter	1	1	1	1	0	0	0	0	0	0	Gencode,F5promoter
chr1	131528361	131528376	+	mm10_fantom5.5779	promoter	1	1	1	1	0	0	0	0	0	0	Gencode,F5promoter
chr1	131562950	131562953	+	mm10_fantom5.5780	promoter	0	0	1	1	0	0	0	0	0	0	F5promoter
chr1	131573812	131573832	+	mm10_nast.703	NAST	0	0	0	0	0	0	1	1	0	0	NAST
chr1	131573843	131573847	+	mm10_fantom5.5781	promoter	0	0	1	1	0	0	0	0	0	0	F5promoter
chr1	131599193	131599194	+	mm10_epd.699	promoter	0	0	0	0	0	0	0	0	1	1	EPD
chr1	131599238	131612000	+	Avpr1b	protein_coding	1	1	0	0	0	0	0	0	0	0	Gencode
chr1	131632508	131632969	-	Gm8532	processed_pseudogene	1	1	0	0	0	0	0	0	0	0	Gencode
chr1	131638270	131638296	+	mm10_fantom5.5782	promoter	0	0	1	1	0	0	0	0	0	0	F5promoter
chr1	131638306	131638338	+	mm10_fantom5.5783	promoter	1	1	1	1	0	0	0	0	0	0	Gencode,F5promoter
chr1	131638354	131638363	+	mm10_fantom5.5784	promoter	1	1	1	1	0	0	0	0	0	0	Gencode,F5promoter
chr1	131638388	131638404	+	mm10_fantom5.5785	promoter	1	1	1	1	0	0	0	0	0	0	Gencode,F5promoter
chr1	131638440	131638484	+	mm10_fantom5.5786	promoter	1	1	1	1	0	0	0	0	1	0.022727	Gencode,F5promoter,EPD
chr1	131638457	131638458	+	mm10_epd.700	promoter	1	1	1	1	0	0	0	0	1	1	Gencode,F5promoter,EPD
chr1	131638485	131638496	+	mm10_fantom5.5787	promoter	1	1	1	1	0	0	0	0	0	0	Gencode,F5promoter
chr1	131639054	131639504	.	mm10_enhancer.1566	enhancer	1	1	0	0	1	1	0	0	0	0	Gencode,F5enhancer,EPD
chr1	131661868	131661879	+	mm10_fantom5.5788	promoter	1	1	1	1	0	0	0	0	0	0	Gencode,F5promoter
chr1	131661903	131661939	+	mm10_fantom5.5789	promoter	1	1	1	1	0	0	0	0	0	0	Gencode,F5promoter
chr1	131661948	131661974	+	mm10_fantom5.5790	promoter	1	1	1	1	0	0	0	0	0	0	Gencode,F5promoter
chr1	131671285	131671419	.	mm10_enhancer.1567	enhancer	1	1	0	0	1	1	0	0	0	0	Gencode,F5enhancer,EPD
chr1	131672262	131672277	+	mm10_fantom5.5791	promoter	1	1	1	1	0	0	0	0	0	0	Gencode,F5promoter
chr1	131672281	131672294	+	mm10_fantom5.5792	promoter	1	1	1	1	0	0	0	0	0	0	Gencode,F5promoter
chr1	131674860	131674876	+	mm10_fantom5.5793	promoter	1	1	1	1	0	0	0	0	0	0	Gencode,F5promoter
chr1	131674916	131674938	+	mm10_fantom5.5794	promoter	1	1	1	1	0	0	0	0	0	0	Gencode,F5promoter
chr1	131674945	131674960	+	mm10_fantom5.5795	promoter	1	1	1	1	0	0	0	0	0	0	Gencode,F5promoter
chr1	131675030	131675058	+	mm10_fantom5.5796	promoter	1	1	1	1	0	0	0	0	0	0	Gencode,F5promoter
chr1	131675076	131675086	+	mm10_fantom5.5797	promoter	1	1	1	1	0	0	0	0	0	0	Gencode,F5promoter
chr1	131677577	131677655	.	mm10_enhancer.1568	enhancer	0	0	0	0	1	1	0	0	0	0	F5enhancer
chr1	131679614	131680194	.	mm10_enhancer.1569	enhancer	0	0	0	0	1	1	0	0	0	0	F5enhancer
chr1	131680216	131680373	.	mm10_enhancer.1570	enhancer	0	0	0	0	1	1	0	0	0	0	F5enhancer
chr1	131688585	131688611	-	mm10_fantom5.5798	promoter	0	0	1	1	0	0	0	0	0	0	F5promoter
chr1	131688670	131688734	+	mm10_fantom5.5799	promoter	1	0.625	1	1	0	0	0	0	0	0	Gencode,F5promoter
chr1	131688744	131688753	+	mm10_fantom5.5800	promoter	1	1	1	1	0	0	0	0	0	0	Gencode,F5promoter
chr1	131688771	131688784	+	mm10_fantom5.5801	promoter	1	1	1	1	0	0	0	0	1	0.076923	Gencode,F5promoter,EPD
chr1	131688776	131688777	+	mm10_epd.701	promoter	1	1	1	1	0	0	0	0	1	1	Gencode,F5promoter,EPD
chr1	131690527	131690778	.	mm10_enhancer.1571	enhancer	1	1	0	0	1	1	0	0	0	0	Gencode,F5enhancer,EPD
chr1	131691404	131691777	.	mm10_enhancer.1572	enhancer	1	1	0	0	1	1	0	0	0	0	Gencode,F5enhancer,EPD
chr1	131696618	131696630	+	mm10_fantom5.5802	promoter	1	1	1	1	0	0	0	0	0	0	Gencode,F5promoter
chr1	131696657	131696668	+	mm10_fantom5.5803	promoter	1	1	1	1	0	0	0	0	0	0	Gencode,F5promoter
chr1	131712620	131712632	+	mm10_fantom5.5804	promoter	1	1	1	1	0	0	0	0	0	0	Gencode,F5promoter
chr1	131712715	131712725	+	mm10_fantom5.5805	promoter	1	1	1	1	0	0	0	0	0	0	Gencode,F5promoter
chr1	131712918	131712929	+	mm10_fantom5.5806	promoter	1	1	1	1	0	0	0	0	0	0	Gencode,F5promoter
chr1	131713096	131713111	+	mm10_fantom5.5807	promoter	1	1	1	1	0	0	0	0	0	0	Gencode,F5promoter
chr1	131733532	131733548	-	mm10_fantom5.5808	promoter	0	0	1	1	0	0	0	0	0	0	F5promoter
chr1	131744011	131744029	+	mm10_fantom5.5809	promoter	1	0.444444	1	1	0	0	0	0	1	0.055556	Gencode,F5promoter,EPD
chr1	131744021	131744022	+	mm10_epd.702	promoter	1	1	1	1	0	0	0	0	1	1	Gencode,F5promoter,EPD
chr1	131744178	131744195	+	mm10_fantom5.5810	promoter	1	1	1	1	0	0	0	0	0	0	Gencode,F5promoter
chr1	131750381	131750386	+	mm10_fantom5.5811	promoter	1	1	1	1	0	0	0	0	0	0	Gencode,F5promoter
chr1	131750485	131750494	+	mm10_fantom5.5812	promoter	1	1	1	1	0	0	0	0	0	0	Gencode,F5promoter
chr1	131750506	131750519	+	mm10_fantom5.5813	promoter	1	1	1	1	0	0	0	0	0	0	Gencode,F5promoter
chr1	131754506	131754692	.	mm10_enhancer.1573	enhancer	1	1	0	0	1	1	0	0	0	0	Gencode,F5enhancer,EPD
chr1	131759771	131759956	.	mm10_enhancer.1574	enhancer	1	1	0	0	1	1	0	0	0	0	Gencode,F5enhancer,EPD
chr1	131760157	131760164	-	mm10_fantom5.5814	promoter	1	1	1	1	1	1	0	0	0	0	Gencode,F5promoter,F5enhancer
chr1	131760157	131760397	.	mm10_enhancer.1575	enhancer	1	1	2	0.0625	1	1	0	0	0	0	Gencode,F5promoter,F5enhancer
chr1	131760319	131760327	+	mm10_fantom5.5815	promoter	1	1	1	1	1	1	0	0	0	0	Gencode,F5promoter,F5enhancer
chr1	131761557	131761563	+	mm10_fantom5.5816	promoter	1	1	1	1	0	0	0	0	0	0	Gencode,F5promoter
chr1	131797383	131797418	+	mm10_fantom5.5817	promoter	1	1	1	1	0	0	1	0.685714	1	0.028571	Gencode,F5promoter,NAST,EPD
chr1	131797388	131797412	+	mm10_nast.704	NAST	1	1	1	1	0	0	1	1	1	0.041667	Gencode,F5promoter,NAST,EPD
chr1	131797400	131797401	+	mm10_epd.703	promoter	1	1	1	1	0	0	1	1	1	1	Gencode,F5promoter,NAST,EPD
chr1	131797426	131797431	+	mm10_fantom5.5818	promoter	1	1	1	1	0	0	0	0	0	0	Gencode,F5promoter
chr1	131827520	131827537	+	mm10_fantom5.5819	promoter	1	1	1	1	0	0	0	0	0	0	Gencode,F5promoter
chr1	131827815	131827840	-	mm10_fantom5.5820	promoter	1	1	1	1	0	0	0	0	0	0	Gencode,F5promoter
chr1	131828002	131828019	+	mm10_fantom5.5821	promoter	1	1	1	1	0	0	0	0	1	0.058824	Gencode,F5promoter,EPD
chr1	131828011	131828012	+	mm10_epd.704	promoter	1	1	1	1	0	0	0	0	1	1	Gencode,F5promoter,EPD
chr1	131828032	131828049	+	mm10_fantom5.5822	promoter	1	1	1	1	0	0	0	0	0	0	Gencode,F5promoter
chr1	131828057	131828066	+	mm10_fantom5.5823	promoter	1	1	1	1	0	0	0	0	0	0	Gencode,F5promoter
chr1	131828073	131828079	+	mm10_fantom5.5824	promoter	1	1	1	1	0	0	0	0	0	0	Gencode,F5promoter
chr1	131828315	131828341	+	mm10_fantom5.5825	promoter	1	1	1	1	0	0	0	0	0	0	Gencode,F5promoter
chr1	131828343	131828363	+	mm10_fantom5.5826	promoter	1	1	1	1	0	0	0	0	0	0	Gencode,F5promoter
chr1	131828986	131828992	+	mm10_fantom5.5827	promoter	1	1	1	1	0	0	0	0	0	0	Gencode,F5promoter
chr1	131838796	131838809	+	mm10_fantom5.5828	promoter	1	1	1	1	0	0	0	0	0	0	Gencode,F5promoter
chr1	131843991	131844006	+	mm10_fantom5.5829	promoter	1	1	1	1	0	0	0	0	0	0	Gencode,F5promoter
chr1	131846728	131846755	+	mm10_fantom5.5830	promoter	1	1	1	1	0	0	0	0	0	0	Gencode,F5promoter
chr1	131847562	131847579	+	mm10_fantom5.5831	promoter	1	1	1	1	0	0	0	0	0	0	Gencode,F5promoter
chr1	131867223	131872887	+	Rab29	protein_coding	1	1	5	0.022246	0	0	0	0	1	0.000177	Gencode,F5promoter,EPD
chr1	131867239	131867272	+	mm10_fantom5.5832	promoter	1	1	1	1	0	0	0	0	1	0.030303	Gencode,F5promoter,EPD
chr1	131867265	131867266	+	mm10_epd.705	promoter	1	1	1	1	0	0	0	0	1	1	Gencode,F5promoter,EPD
chr1	131867276	131867296	+	mm10_fantom5.5833	promoter	1	1	1	1	0	0	0	0	0	0	Gencode,F5promoter
chr1	131867486	131867528	+	mm10_fantom5.5834	promoter	1	1	1	1	0	0	0	0	0	0	Gencode,F5promoter
chr1	131867613	131867632	+	mm10_fantom5.5835	promoter	1	1	1	1	0	0	0	0	0	0	Gencode,F5promoter
chr1	131867635	131867647	+	mm10_fantom5.5836	promoter	1	1	1	1	0	0	0	0	0	0	Gencode,F5promoter
chr1	131884639	131885000	.	mm10_enhancer.1576	enhancer	0	0	0	0	1	1	0	0	0	0	F5enhancer
chr1	131910265	131910274	-	mm10_fantom5.5837	promoter	0	0	1	1	0	0	0	0	0	0	F5promoter
chr1	131910483	131910539	+	mm10_fantom5.5838	promoter	1	0.107143	1	1	0	0	2	0.25	1	0.017857	Gencode,F5promoter,NAST,EPD
chr1	131910504	131910507	+	mm10_nast.705	NAST	0	0	1	1	0	0	1	1	0	0	F5promoter,NAST,EPD
chr1	131910527	131910538	+	mm10_nast.706	NAST	1	0.454545	1	1	0	0	1	1	1	0.090909	Gencode,F5promoter,NAST,EPD
chr1	131910529	131910530	+	mm10_epd.706	promoter	0	0	1	1	0	0	1	1	1	1	NA
chr1	131910558	131910572	+	mm10_fantom5.5839	promoter	1	1	1	1	0	0	1	0.214286	0	0	Gencode,F5promoter,NAST
chr1	131910563	131910566	+	mm10_nast.707	NAST	1	1	1	1	0	0	1	1	0	0	Gencode,F5promoter,NAST
chr1	131910677	131910687	+	mm10_nast.708	NAST	1	1	1	0.8	0	0	1	1	0	0	Gencode,F5promoter,NAST
chr1	131910679	131910702	+	mm10_fantom5.5840	promoter	1	1	1	1	0	0	1	0.347826	0	0	Gencode,F5promoter,NAST
chr1	131910850	131910867	-	mm10_fantom5.5841	promoter	1	1	1	1	0	0	0	0	0	0	Gencode,F5promoter
chr1	131911107	131911125	-	mm10_fantom5.5842	promoter	1	1	1	1	0	0	0	0	0	0	Gencode,F5promoter
chr1	131911126	131911145	-	mm10_fantom5.5843	promoter	1	1	1	1	0	0	0	0	0	0	Gencode,F5promoter
chr1	131914528	131916439	+	Gm38067	TEC	2	1	0	0	0	0	0	0	0	0	Gencode
chr1	131919009	131919022	+	mm10_fantom5.5844	promoter	1	1	1	1	0	0	0	0	0	0	Gencode,F5promoter
chr1	131932019	131932037	+	mm10_fantom5.5845	promoter	1	1	1	1	0	0	0	0	0	0	Gencode,F5promoter
chr1	131932045	131932052	+	mm10_fantom5.5846	promoter	1	1	1	1	0	0	0	0	0	0	Gencode,F5promoter
chr1	131932071	131932085	+	mm10_fantom5.5847	promoter	1	1	1	1	0	0	0	0	0	0	Gencode,F5promoter
chr1	131932118	131932134	+	mm10_fantom5.5848	promoter	1	1	1	1	0	0	0	0	0	0	Gencode,F5promoter
chr1	131932463	131932970	-	Gm37676	TEC	2	1	0	0	0	0	0	0	0	0	Gencode
chr1	131935289	131935313	+	mm10_fantom5.5849	promoter	1	1	1	1	0	0	0	0	0	0	Gencode,F5promoter
chr1	131945830	131946228	.	mm10_enhancer.1577	enhancer	0	0	0	0	1	1	0	0	0	0	F5enhancer
chr1	131962941	131962969	+	mm10_fantom5.5850	promoter	2	0.571429	1	1	0	0	0	0	0	0	Gencode,F5promoter
chr1	131962987	131963001	+	mm10_fantom5.5851	promoter	2	1	1	1	0	0	0	0	1	0.071429	Gencode,F5promoter,EPD
chr1	131962993	131962994	+	mm10_epd.707	promoter	2	1	1	1	0	0	0	0	1	1	Gencode,F5promoter,EPD
chr1	131969908	131969912	+	mm10_fantom5.5852	promoter	2	1	1	1	0	0	0	0	0	0	Gencode,F5promoter
chr1	131970555	131970572	+	mm10_fantom5.5853	promoter	2	1	1	1	0	0	0	0	1	0.058824	Gencode,F5promoter,EPD
chr1	131970560	131970561	+	mm10_epd.708	promoter	2	1	1	1	0	0	0	0	1	1	Gencode,F5promoter,EPD
chr1	131970589	131970601	+	mm10_fantom5.5854	promoter	2	1	1	1	0	0	0	0	0	0	Gencode,F5promoter
chr1	131974080	131974341	.	mm10_enhancer.1578	enhancer	2	1	1	0.183908	1	1	0	0	0	0	Gencode,F5promoter,F5enhancer
chr1	131974293	131974341	+	mm10_fantom5.5855	promoter	2	1	1	1	1	1	0	0	0	0	Gencode,F5promoter,F5enhancer
chr1	132003788	132004156	.	mm10_enhancer.1579	enhancer	1	1	0	0	1	1	0	0	0	0	Gencode,F5enhancer,EPD
chr1	132007170	132007175	-	mm10_fantom5.5856	promoter	1	1	1	1	0	0	0	0	0	0	Gencode,F5promoter
chr1	132007378	132007392	+	mm10_fantom5.5857	promoter	1	1	1	1	0	0	0	0	0	0	Gencode,F5promoter
chr1	132007395	132007418	+	mm10_fantom5.5858	promoter	1	1	1	1	0	0	0	0	0	0	Gencode,F5promoter
chr1	132007466	132007478	-	mm10_fantom5.5859	promoter	1	1	1	1	0	0	0	0	0	0	Gencode,F5promoter
chr1	132007480	132007503	-	mm10_fantom5.5860	promoter	1	1	1	1	0	0	0	0	0	0	Gencode,F5promoter
chr1	132007554	132007591	+	mm10_fantom5.5861	promoter	1	1	1	1	0	0	0	0	0	0	Gencode,F5promoter
chr1	132007606	132007634	+	mm10_fantom5.5862	promoter	2	1	1	1	0	0	0	0	1	0.035714	Gencode,F5promoter,EPD
chr1	132007619	132007620	+	mm10_epd.709	promoter	2	1	1	1	0	0	0	0	1	1	Gencode,F5promoter,EPD
chr1	132007640	132007673	+	mm10_fantom5.5863	promoter	2	1	1	1	0	0	0	0	0	0	Gencode,F5promoter
chr1	132007889	132007903	-	mm10_fantom5.5864	promoter	2	1	1	1	0	0	0	0	0	0	Gencode,F5promoter
chr1	132007906	132007917	-	mm10_fantom5.5865	promoter	2	1	1	1	0	0	0	0	0	0	Gencode,F5promoter
chr1	132007919	132007943	-	mm10_fantom5.5866	promoter	2	1	1	1	0	0	0	0	0	0	Gencode,F5promoter
chr1	132008002	132008054	-	mm10_fantom5.5867	promoter	2	1	1	1	0	0	0	0	0	0	Gencode,F5promoter
chr1	132008093	132008154	+	mm10_fantom5.5868	promoter	2	1	1	1	0	0	0	0	0	0	Gencode,F5promoter
chr1	132008285	132008316	+	mm10_fantom5.5869	promoter	2	1	1	1	0	0	0	0	0	0	Gencode,F5promoter
chr1	132008324	132008357	+	mm10_fantom5.5870	promoter	2	1	1	1	0	0	0	0	0	0	Gencode,F5promoter
chr1	132008369	132008397	+	mm10_fantom5.5871	promoter	2	1	1	1	0	0	0	0	0	0	Gencode,F5promoter
chr1	132008547	132008584	+	mm10_fantom5.5872	promoter	2	1	1	1	0	0	0	0	0	0	Gencode,F5promoter
chr1	132008860	132008885	+	mm10_fantom5.5873	promoter	2	1	1	1	0	0	0	0	0	0	Gencode,F5promoter
chr1	132008900	132008910	+	mm10_fantom5.5874	promoter	2	1	1	1	0	0	0	0	0	0	Gencode,F5promoter
chr1	132010512	132011045	.	mm10_enhancer.1580	enhancer	2	1	1	0.005629	1	1	0	0	0	0	Gencode,F5promoter,F5enhancer
chr1	132010605	132010608	-	mm10_fantom5.5875	promoter	2	1	1	1	1	1	0	0	0	0	Gencode,F5promoter,F5enhancer
chr1	132014522	132014535	+	mm10_fantom5.5876	promoter	1	1	1	1	0	0	0	0	0	0	Gencode,F5promoter
chr1	132017749	132017769	+	mm10_fantom5.5877	promoter	1	1	1	1	0	0	0	0	0	0	Gencode,F5promoter
chr1	132023880	132023885	+	mm10_fantom5.5878	promoter	2	1	1	1	0	0	0	0	0	0	Gencode,F5promoter
chr1	132030768	132030793	+	mm10_fantom5.5879	promoter	2	1	1	1	0	0	0	0	0	0	Gencode,F5promoter
chr1	132041954	132041957	-	mm10_fantom5.5880	promoter	2	1	1	1	0	0	0	0	0	0	Gencode,F5promoter
chr1	132062450	132062455	.	mm10_enhancer.1581	enhancer	2	1	0	0	1	1	0	0	0	0	Gencode,F5enhancer,EPD
chr1	132063068	132063416	.	mm10_enhancer.1582	enhancer	2	1	0	0	1	1	0	0	0	0	Gencode,F5enhancer,EPD
chr1	132065762	132065764	+	mm10_fantom5.5881	promoter	2	1	1	1	0	0	0	0	0	0	Gencode,F5promoter
chr1	132067903	132067913	-	mm10_fantom5.5882	promoter	2	1	1	1	0	0	0	0	0	0	Gencode,F5promoter
chr1	132067924	132067948	-	mm10_fantom5.5883	promoter	2	1	1	1	0	0	0	0	1	0.041667	Gencode,F5promoter,EPD
chr1	132067929	132067930	-	mm10_epd.710	promoter	2	1	1	1	0	0	0	0	1	1	Gencode,F5promoter,EPD
chr1	132067956	132067974	-	mm10_fantom5.5884	promoter	1	1	1	1	0	0	0	0	0	0	Gencode,F5promoter
chr1	132068013	132068025	-	mm10_fantom5.5885	promoter	1	1	1	1	0	0	0	0	0	0	Gencode,F5promoter
chr1	132100638	132100754	+	Gm26034	snRNA	1	1	0	0	0	0	0	0	0	0	Gencode
chr1	132102176	132102586	.	mm10_enhancer.1583	enhancer	1	0.541463	0	0	1	1	0	0	0	0	Gencode,F5enhancer,EPD
chr1	132114893	132114927	+	mm10_fantom5.5886	promoter	1	1	1	1	0	0	0	0	0	0	Gencode,F5promoter
chr1	132116596	132116612	+	mm10_fantom5.5887	promoter	1	1	1	1	0	0	0	0	0	0	Gencode,F5promoter
chr1	132116626	132116658	-	mm10_fantom5.5888	promoter	1	1	1	1	0	0	0	0	0	0	Gencode,F5promoter
chr1	132116908	132116915	-	mm10_fantom5.5889	promoter	1	1	1	1	0	0	0	0	0	0	Gencode,F5promoter
chr1	132116939	132116951	-	mm10_fantom5.5890	promoter	1	1	1	1	0	0	0	0	0	0	Gencode,F5promoter
chr1	132116966	132116984	-	mm10_fantom5.5891	promoter	1	1	1	1	0	0	0	0	0	0	Gencode,F5promoter
chr1	132131843	132131878	-	mm10_fantom5.5892	promoter	1	1	1	1	0	0	0	0	0	0	Gencode,F5promoter
chr1	132132919	132133295	.	mm10_enhancer.1584	enhancer	1	1	0	0	1	1	0	0	0	0	Gencode,F5enhancer,EPD
chr1	132133434	132133974	.	mm10_enhancer.1585	enhancer	1	1	0	0	1	1	0	0	0	0	Gencode,F5enhancer,EPD
chr1	132135646	132136091	.	mm10_enhancer.1586	enhancer	1	1	0	0	1	1	0	0	0	0	Gencode,F5enhancer,EPD
chr1	132139503	132142800	+	Gm29629	antisense	2	1	3	0.012739	1	0.068244	0	0	1	0.000303	Gencode,F5promoter,F5enhancer,EPD
chr1	132139638	132139645	-	mm10_fantom5.5893	promoter	2	1	1	1	0	0	0	0	0	0	Gencode,F5promoter
chr1	132139648	132139657	-	mm10_fantom5.5894	promoter	2	1	1	1	0	0	0	0	0	0	Gencode,F5promoter
chr1	132139666	132139692	-	mm10_fantom5.5895	promoter	2	1	1	1	0	0	0	0	1	0.038462	Gencode,F5promoter,EPD
chr1	132139683	132139684	-	mm10_epd.711	promoter	2	1	1	1	0	0	0	0	1	1	Gencode,F5promoter,EPD
chr1	132141931	132142156	.	mm10_enhancer.1587	enhancer	1	1	0	0	1	1	0	0	0	0	Gencode,F5enhancer,EPD
chr1	132143374	132143386	+	mm10_fantom5.5896	promoter	0	0	1	1	0	0	0	0	0	0	F5promoter
chr1	132143394	132143405	+	mm10_fantom5.5897	promoter	0	0	1	1	0	0	0	0	0	0	F5promoter
chr1	132150231	132150458	.	mm10_enhancer.1588	enhancer	0	0	0	0	1	1	0	0	0	0	F5enhancer
chr1	132189555	132189941	.	mm10_enhancer.1589	enhancer	0	0	0	0	1	1	0	0	0	0	F5enhancer
chr1	132190413	132190438	+	mm10_fantom5.5898	promoter	0	0	1	1	0	0	0	0	0	0	F5promoter
chr1	132191384	132191385	+	mm10_epd.712	promoter	0	0	0	0	0	0	0	0	1	1	EPD
chr1	132192018	132192031	-	mm10_fantom5.5899	promoter	1	1	1	1	0	0	0	0	0	0	Gencode,F5promoter
chr1	132195824	132196050	.	mm10_enhancer.1590	enhancer	1	1	0	0	1	1	0	0	0	0	Gencode,F5enhancer,EPD
chr1	132197077	132197182	.	mm10_enhancer.1591	enhancer	1	1	0	0	1	1	0	0	0	0	Gencode,F5enhancer,EPD
chr1	132198087	132198184	+	Mir135b	miRNA	2	1	0	0	0	0	0	0	0	0	Gencode
chr1	132200310	132200315	-	mm10_fantom5.5900	promoter	1	1	1	1	0	0	0	0	0	0	Gencode,F5promoter
chr1	132212380	132212532	.	mm10_enhancer.1592	enhancer	1	1	0	0	1	1	0	0	0	0	Gencode,F5enhancer,EPD
chr1	132226150	132226190	-	mm10_fantom5.5901	promoter	1	1	1	1	0	0	0	0	0	0	Gencode,F5promoter
chr1	132226313	132226348	+	mm10_fantom5.5902	promoter	1	1	1	1	0	0	0	0	1	0.028571	Gencode,F5promoter,EPD
chr1	132226324	132226325	+	mm10_epd.713	promoter	1	1	1	1	0	0	0	0	1	1	Gencode,F5promoter,EPD
chr1	132229047	132229767	-	Gm10188	protein_coding	2	1	0	0	0	0	0	0	0	0	Gencode
chr1	132264686	132264916	.	mm10_enhancer.1593	enhancer	0	0	0	0	1	1	0	0	0	0	F5enhancer
chr1	132265595	132265993	.	mm10_enhancer.1594	enhancer	0	0	1	0.01005	1	1	0	0	0	0	F5promoter,F5enhancer,NAST
chr1	132265989	132265993	+	mm10_fantom5.5903	promoter	0	0	1	1	1	1	0	0	0	0	F5promoter,F5enhancer,NAST
chr1	132268731	132268933	.	mm10_enhancer.1595	enhancer	0	0	0	0	1	1	0	0	0	0	F5enhancer
chr1	132274715	132280411	-	Gm29630	lincRNA	1	1	0	0	0	0	0	0	0	0	Gencode
chr1	132284452	132284809	+	Gm7241	processed_pseudogene	1	1	0	0	0	0	0	0	0	0	Gencode
chr1	132291710	132292080	.	mm10_enhancer.1596	enhancer	0	0	0	0	1	1	1	0.005405	0	0	F5enhancer,NAST
chr1	132291785	132291787	-	mm10_nast.709	NAST	0	0	0	0	1	1	1	1	0	0	F5enhancer,NAST
chr1	132298498	132298505	+	mm10_fantom5.5904	promoter	0	0	1	1	0	0	0	0	0	0	F5promoter
chr1	132298550	132298561	+	mm10_fantom5.5905	promoter	0	0	1	1	0	0	0	0	0	0	F5promoter
chr1	132298570	132298600	+	mm10_fantom5.5906	promoter	0	0	1	1	0	0	0	0	0	0	F5promoter
chr1	132298606	132298631	+	mm10_fantom5.5907	promoter	1	0.24	1	1	0	0	0	0	1	0.04	Gencode,F5promoter,EPD
chr1	132298614	132298615	+	mm10_epd.714	promoter	0	0	1	1	0	0	0	0	1	1	F5promoter,EPD
chr1	132298632	132298649	+	mm10_fantom5.5908	promoter	1	1	1	1	0	0	0	0	0	0	Gencode,F5promoter
chr1	132298652	132298659	+	mm10_fantom5.5909	promoter	1	1	1	1	0	0	0	0	0	0	Gencode,F5promoter
chr1	132298663	132298674	+	mm10_fantom5.5910	promoter	1	1	1	1	0	0	0	0	0	0	Gencode,F5promoter
chr1	132299032	132299070	+	mm10_fantom5.5911	promoter	1	1	1	1	0	0	0	0	0	0	Gencode,F5promoter
chr1	132299302	132299312	+	mm10_fantom5.5912	promoter	1	1	1	1	0	0	0	0	0	0	Gencode,F5promoter
chr1	132299336	132299349	+	mm10_fantom5.5913	promoter	1	1	1	1	0	0	0	0	0	0	Gencode,F5promoter
chr1	132301313	132301662	.	mm10_enhancer.1597	enhancer	1	1	0	0	1	1	0	0	0	0	Gencode,F5enhancer,EPD
chr1	132302893	132302899	+	mm10_fantom5.5914	promoter	1	1	1	1	0	0	0	0	0	0	Gencode,F5promoter
chr1	132316086	132316093	+	mm10_fantom5.5915	promoter	0	0	1	1	0	0	0	0	0	0	F5promoter
chr1	132316112	132316144	+	mm10_fantom5.5916	promoter	1	0.59375	1	1	0	0	1	0.375	1	0.03125	Gencode,F5promoter,NAST,EPD
chr1	132316122	132316134	+	mm10_nast.710	NAST	1	0.75	1	1	0	0	1	1	0	0	Gencode,F5promoter,NAST
chr1	132316136	132316137	+	mm10_epd.715	promoter	1	1	1	1	0	0	0	0	1	1	Gencode,F5promoter,EPD
chr1	132316200	132316211	+	mm10_fantom5.5917	promoter	1	1	1	1	0	0	0	0	0	0	Gencode,F5promoter
chr1	132319269	132319529	.	mm10_enhancer.1598	enhancer	1	1	0	0	1	1	0	0	0	0	Gencode,F5enhancer,EPD
chr1	132322662	132323104	.	mm10_enhancer.1599	enhancer	1	1	0	0	1	1	0	0	0	0	Gencode,F5enhancer,EPD
chr1	132329963	132329986	+	mm10_fantom5.5918	promoter	1	1	1	1	0	0	0	0	0	0	Gencode,F5promoter
chr1	132335246	132335443	.	mm10_enhancer.1600	enhancer	0	0	0	0	1	1	0	0	0	0	F5enhancer
chr1	132342015	132342042	+	mm10_fantom5.5919	promoter	1	0.740741	1	1	0	0	0	0	0	0	Gencode,F5promoter
chr1	132342022	132349626	+	F730311O21Rik	lincRNA	1	1	6	0.010126	0	0	0	0	0	0	Gencode,F5promoter
chr1	132342053	132342072	+	mm10_fantom5.5920	promoter	1	1	1	1	0	0	0	0	0	0	Gencode,F5promoter
chr1	132342297	132342304	+	mm10_fantom5.5921	promoter	1	1	1	1	0	0	0	0	0	0	Gencode,F5promoter
chr1	132342337	132342344	+	mm10_fantom5.5922	promoter	1	1	1	1	0	0	0	0	0	0	Gencode,F5promoter
chr1	132342347	132342362	+	mm10_fantom5.5923	promoter	1	1	1	1	0	0	0	0	0	0	Gencode,F5promoter
chr1	132342363	132342372	+	mm10_fantom5.5924	promoter	1	1	1	1	0	0	0	0	0	0	Gencode,F5promoter
chr1	132357475	132357502	-	mm10_fantom5.5925	promoter	1	1	1	1	0	0	0	0	0	0	Gencode,F5promoter
chr1	132357541	132357555	-	mm10_fantom5.5926	promoter	1	1	1	1	0	0	0	0	0	0	Gencode,F5promoter
chr1	132357624	132357660	-	mm10_fantom5.5927	promoter	1	1	1	1	0	0	0	0	0	0	Gencode,F5promoter
chr1	132358243	132358256	-	mm10_fantom5.5928	promoter	1	1	1	1	0	0	0	0	0	0	Gencode,F5promoter
chr1	132358900	132358903	-	mm10_fantom5.5929	promoter	1	1	1	1	0	0	0	0	0	0	Gencode,F5promoter
chr1	132360315	132360341	-	mm10_fantom5.5930	promoter	1	1	1	1	0	0	0	0	0	0	Gencode,F5promoter
chr1	132360671	132360683	-	mm10_fantom5.5931	promoter	1	1	1	1	0	0	0	0	0	0	Gencode,F5promoter
chr1	132361099	132361147	-	mm10_fantom5.5932	promoter	1	1	1	1	0	0	0	0	0	0	Gencode,F5promoter
chr1	132362005	132362291	.	mm10_enhancer.1601	enhancer	1	1	0	0	1	1	0	0	0	0	Gencode,F5enhancer,EPD
chr1	132367069	132367084	-	mm10_fantom5.5933	promoter	1	1	1	1	0	0	0	0	0	0	Gencode,F5promoter
chr1	132367879	132367894	-	mm10_fantom5.5934	promoter	1	1	1	1	0	0	0	0	1	0.066667	Gencode,F5promoter,EPD
chr1	132367886	132367887	-	mm10_epd.716	promoter	1	1	1	1	0	0	0	0	1	1	Gencode,F5promoter,EPD
chr1	132370319	132370904	.	mm10_enhancer.1602	enhancer	1	1	0	0	1	1	0	0	0	0	Gencode,F5enhancer,EPD
chr1	132371483	132371575	.	mm10_enhancer.1603	enhancer	1	1	0	0	1	1	0	0	0	0	Gencode,F5enhancer,EPD
chr1	132374218	132374498	.	mm10_enhancer.1604	enhancer	1	1	0	0	1	1	0	0	0	0	Gencode,F5enhancer,EPD
chr1	132375417	132375758	.	mm10_enhancer.1605	enhancer	1	1	0	0	1	1	0	0	0	0	Gencode,F5enhancer,EPD
chr1	132377426	132377514	.	mm10_enhancer.1606	enhancer	1	1	0	0	1	1	0	0	0	0	Gencode,F5enhancer,EPD
chr1	132379358	132379560	.	mm10_enhancer.1607	enhancer	1	1	0	0	1	1	0	0	0	0	Gencode,F5enhancer,EPD
chr1	132381128	132382509	+	Gm15849	antisense	2	1	0	0	0	0	0	0	0	0	Gencode
chr1	132384263	132384606	.	mm10_enhancer.1608	enhancer	1	1	0	0	1	1	0	0	0	0	Gencode,F5enhancer,EPD
chr1	132384776	132384780	-	mm10_fantom5.5935	promoter	1	1	1	1	1	1	0	0	0	0	Gencode,F5promoter,F5enhancer
chr1	132384776	132384950	.	mm10_enhancer.1609	enhancer	1	1	1	0.022989	1	1	0	0	0	0	Gencode,F5promoter,F5enhancer
chr1	132388080	132388194	.	mm10_enhancer.1610	enhancer	1	1	0	0	1	1	0	0	0	0	Gencode,F5enhancer,EPD
chr1	132390301	132390373	-	mm10_fantom5.5936	promoter	1	1	1	1	0	0	0	0	1	0.013889	Gencode,F5promoter,EPD
chr1	132390341	132390342	-	mm10_epd.717	promoter	1	1	1	1	0	0	0	0	1	1	Gencode,F5promoter,EPD
chr1	132390524	132390529	-	mm10_fantom5.5937	promoter	1	1	1	1	0	0	0	0	0	0	Gencode,F5promoter
chr1	132391246	132391247	-	mm10_epd.718	promoter	1	1	0	0	0	0	0	0	1	1	Gencode,EPD
chr1	132391658	132391682	-	mm10_fantom5.5938	promoter	0	0	1	1	0	0	0	0	0	0	F5promoter
chr1	132391697	132391762	-	mm10_fantom5.5939	promoter	0	0	1	1	0	0	0	0	0	0	F5promoter
chr1	132391767	132391805	-	mm10_fantom5.5940	promoter	0	0	1	1	0	0	0	0	0	0	F5promoter
chr1	132391806	132391822	-	mm10_fantom5.5941	promoter	0	0	1	1	0	0	0	0	0	0	F5promoter
chr1	132417377	132417402	+	mm10_fantom5.5942	promoter	0	0	1	1	0	0	0	0	0	0	F5promoter
chr1	132417409	132417464	+	mm10_fantom5.5943	promoter	0	0	1	1	0	0	0	0	0	0	F5promoter
chr1	132417555	132417609	+	mm10_fantom5.5944	promoter	1	1	1	1	0	0	0	0	1	0.018519	Gencode,F5promoter,EPD
chr1	132417580	132417581	+	mm10_epd.719	promoter	1	1	1	1	0	0	0	0	1	1	Gencode,F5promoter,EPD
chr1	132417970	132417980	-	mm10_fantom5.5945	promoter	1	1	1	1	0	0	0	0	0	0	Gencode,F5promoter
chr1	132444299	132444675	.	mm10_enhancer.1611	enhancer	1	1	0	0	1	1	0	0	0	0	Gencode,F5enhancer,EPD
chr1	132462149	132462258	.	mm10_enhancer.1612	enhancer	1	1	0	0	1	1	0	0	0	0	Gencode,F5enhancer,EPD
chr1	132465910	132465914	-	mm10_fantom5.5946	promoter	1	1	1	1	0	0	0	0	0	0	Gencode,F5promoter
chr1	132466432	132477064	-	6030442K20Rik	processed_transcript	2	1	1	0.001035	1	0.01298	1	0.000376	0	0	Gencode,F5promoter,F5enhancer,NAST
chr1	132470264	132470275	+	mm10_fantom5.5947	promoter	1	1	1	1	0	0	1	0.363636	0	0	Gencode,F5promoter,NAST
chr1	132470265	132470269	+	mm10_nast.711	NAST	1	1	1	1	0	0	1	1	0	0	Gencode,F5promoter,NAST
chr1	132472155	132472293	.	mm10_enhancer.1613	enhancer	1	1	0	0	1	1	0	0	0	0	Gencode,F5enhancer,EPD
chr1	132477361	132477412	+	mm10_fantom5.5948	promoter	1	0.941176	1	1	0	0	1	0.27451	1	0.019608	Gencode,F5promoter,NAST,EPD
chr1	132477366	132477380	+	mm10_nast.712	NAST	1	1	1	1	0	0	1	1	1	0.071429	Gencode,F5promoter,NAST,EPD
chr1	132477379	132477380	+	mm10_epd.720	promoter	1	1	1	1	0	0	1	1	1	1	Gencode,F5promoter,NAST,EPD
chr1	132506229	132508639	+	Tmem81	protein_coding	1	1	1	0.004979	0	0	0	0	1	0.000415	Gencode,F5promoter,EPD
chr1	132506247	132506259	+	mm10_fantom5.5949	promoter	1	1	1	1	0	0	0	0	1	0.083333	Gencode,F5promoter,EPD
chr1	132506252	132506253	+	mm10_epd.721	promoter	1	1	1	1	0	0	0	0	1	1	Gencode,F5promoter,EPD
chr1	132519862	132519960	.	mm10_enhancer.1614	enhancer	1	1	0	0	1	1	0	0	0	0	Gencode,F5enhancer,EPD
chr1	132523681	132523682	-	mm10_epd.722	promoter	1	1	1	1	0	0	0	0	1	1	Gencode,F5promoter,EPD
chr1	132523681	132523706	-	mm10_fantom5.5950	promoter	1	1	1	1	0	0	0	0	1	0.04	Gencode,F5promoter,EPD
chr1	132529021	132529025	-	mm10_fantom5.5951	promoter	1	1	1	1	0	0	0	0	0	0	Gencode,F5promoter
chr1	132542857	132542878	-	mm10_fantom5.5952	promoter	1	1	1	1	0	0	0	0	1	0.047619	Gencode,F5promoter,EPD
chr1	132542870	132542871	-	mm10_epd.723	promoter	1	1	1	1	0	0	0	0	1	1	Gencode,F5promoter,EPD
chr1	132542882	132542906	-	mm10_fantom5.5953	promoter	1	1	1	1	0	0	0	0	0	0	Gencode,F5promoter
chr1	132542934	132542954	-	mm10_fantom5.5954	promoter	1	1	1	1	0	0	0	0	0	0	Gencode,F5promoter
chr1	132543756	132544017	.	mm10_enhancer.1615	enhancer	0	0	0	0	1	1	0	0	0	0	F5enhancer
chr1	132567003	132567016	-	mm10_fantom5.5955	promoter	1	1	1	1	0	0	0	0	0	0	Gencode,F5promoter
chr1	132617008	132617012	-	mm10_fantom5.5956	promoter	1	1	1	1	0	0	0	0	0	0	Gencode,F5promoter
chr1	132624473	132624490	-	mm10_fantom5.5957	promoter	1	1	1	1	0	0	0	0	0	0	Gencode,F5promoter
chr1	132627044	132627048	-	mm10_fantom5.5958	promoter	1	1	1	1	0	0	0	0	0	0	Gencode,F5promoter
chr1	132634205	132634222	-	mm10_fantom5.5959	promoter	1	1	1	1	0	0	0	0	0	0	Gencode,F5promoter
chr1	132634690	132634693	-	mm10_fantom5.5960	promoter	1	1	1	1	0	0	0	0	0	0	Gencode,F5promoter
chr1	132642697	132642698	-	mm10_epd.724	promoter	1	1	0	0	0	0	0	0	1	1	Gencode,EPD
chr1	132707249	132707283	-	mm10_fantom5.5961	promoter	1	1	1	1	0	0	0	0	0	0	Gencode,F5promoter
chr1	132707304	132707317	-	mm10_fantom5.5962	promoter	1	1	1	1	0	0	0	0	1	0.076923	Gencode,F5promoter,EPD
chr1	132707309	132707310	-	mm10_epd.725	promoter	1	1	1	1	0	0	0	0	1	1	Gencode,F5promoter,EPD
chr1	132707339	132707351	-	mm10_fantom5.5963	promoter	1	1	1	1	0	0	0	0	0	0	Gencode,F5promoter
chr1	132729326	132729369	+	mm10_fantom5.5964	promoter	2	1	1	1	0	0	0	0	0	0	Gencode,F5promoter
chr1	132729354	132732826	+	Gm10538	antisense	2	1	1	0.00432	0	0	0	0	0	0	Gencode,F5promoter
chr1	132739304	132739507	.	mm10_enhancer.1616	enhancer	1	1	0	0	1	1	0	0	0	0	Gencode,F5enhancer,EPD
chr1	132741750	132741806	-	mm10_fantom5.5965	promoter	1	0.839286	1	1	0	0	1	0.214286	1	0.017857	Gencode,F5promoter,NAST,EPD
chr1	132741777	132741789	-	mm10_nast.713	NAST	1	1	1	1	0	0	1	1	0	0	Gencode,F5promoter,NAST
chr1	132741789	132741790	-	mm10_epd.726	promoter	1	1	1	1	0	0	0	0	1	1	Gencode,F5promoter,EPD
chr1	132744695	132744833	.	mm10_enhancer.1617	enhancer	0	0	0	0	1	1	0	0	0	0	F5enhancer
chr1	132792815	132792826	.	mm10_enhancer.1618	enhancer	0	0	0	0	1	1	0	0	0	0	F5enhancer
chr1	132814227	132814348	-	Gm22609	snoRNA	1	1	0	0	0	0	0	0	0	0	Gencode
chr1	132859809	132860037	.	mm10_enhancer.1619	enhancer	0	0	0	0	1	1	0	0	0	0	F5enhancer
chr1	132865812	132865823	+	mm10_fantom5.5966	promoter	0	0	1	1	0	0	0	0	0	0	F5promoter
chr1	132865828	132865839	+	mm10_fantom5.5967	promoter	0	0	1	1	0	0	0	0	0	0	F5promoter
chr1	132866801	132866814	-	mm10_fantom5.5968	promoter	0	0	1	1	0	0	0	0	0	0	F5promoter
chr1	132880319	132880339	+	mm10_fantom5.5969	promoter	1	1	1	1	0	0	0	0	0	0	Gencode,F5promoter
chr1	132880344	132880366	+	mm10_fantom5.5970	promoter	1	1	1	1	0	0	0	0	1	0.045455	Gencode,F5promoter,EPD
chr1	132880354	132880355	+	mm10_epd.727	promoter	1	1	1	1	0	0	0	0	1	1	Gencode,F5promoter,EPD
chr1	132880400	132880454	+	mm10_fantom5.5971	promoter	1	1	1	1	0	0	0	0	0	0	Gencode,F5promoter
chr1	132880506	132880517	+	mm10_fantom5.5972	promoter	1	1	1	1	0	0	0	0	0	0	Gencode,F5promoter
chr1	132881469	132881704	.	mm10_enhancer.1620	enhancer	1	1	0	0	1	1	0	0	0	0	Gencode,F5enhancer,EPD
chr1	132918027	132918191	.	mm10_enhancer.1621	enhancer	1	1	0	0	1	1	0	0	0	0	Gencode,F5enhancer,EPD
chr1	132923623	132923744	-	AC124095.1	miRNA	2	1	0	0	0	0	0	0	0	0	Gencode
chr1	132943511	132945320	-	Gm38308	TEC	1	1	0	0	0	0	0	0	0	0	Gencode
chr1	132958050	132958055	+	mm10_fantom5.5973	promoter	0	0	1	1	0	0	0	0	0	0	F5promoter
chr1	132995776	132996124	.	mm10_enhancer.1622	enhancer	1	1	0	0	1	1	0	0	0	0	Gencode,F5enhancer,EPD
chr1	132999084	132999440	.	mm10_enhancer.1623	enhancer	1	1	0	0	1	1	0	0	0	0	Gencode,F5enhancer,EPD
chr1	133009639	133009643	-	mm10_fantom5.5974	promoter	1	1	1	1	0	0	0	0	0	0	Gencode,F5promoter
chr1	133010687	133010727	-	mm10_fantom5.5975	promoter	1	1	1	1	0	0	0	0	0	0	Gencode,F5promoter
chr1	133011868	133011871	-	mm10_fantom5.5976	promoter	1	1	1	1	0	0	0	0	0	0	Gencode,F5promoter
chr1	133019388	133019407	-	mm10_fantom5.5977	promoter	1	1	1	1	0	0	0	0	0	0	Gencode,F5promoter
chr1	133019410	133019419	-	mm10_fantom5.5978	promoter	1	1	1	1	0	0	0	0	0	0	Gencode,F5promoter
chr1	133019425	133019448	-	mm10_fantom5.5979	promoter	1	1	1	1	0	0	1	0.391304	0	0	Gencode,F5promoter,NAST
chr1	133019430	133019439	-	mm10_nast.714	NAST	1	1	1	1	0	0	1	1	0	0	Gencode,F5promoter,NAST
chr1	133019480	133019496	-	mm10_fantom5.5980	promoter	1	1	1	1	0	0	1	0.1875	0	0	Gencode,F5promoter,NAST
chr1	133019487	133019490	-	mm10_nast.715	NAST	1	1	1	1	0	0	1	1	0	0	Gencode,F5promoter,NAST
chr1	133019655	133019668	+	mm10_fantom5.5981	promoter	1	1	1	1	0	0	0	0	0	0	Gencode,F5promoter
chr1	133020250	133020273	-	mm10_fantom5.5982	promoter	1	1	1	1	1	0.521739	0	0	0	0	Gencode,F5promoter,F5enhancer
chr1	133020261	133020376	.	mm10_enhancer.1624	enhancer	1	1	2	0.33913	1	1	0	0	0	0	Gencode,F5promoter,F5enhancer
chr1	133020349	133020381	+	mm10_fantom5.5983	promoter	1	1	1	1	1	0.84375	0	0	0	0	Gencode,F5promoter,F5enhancer
chr1	133025330	133025391	-	mm10_fantom5.5984	promoter	1	1	1	1	0	0	2	0.327869	1	0.016393	Gencode,F5promoter,NAST,EPD
chr1	133025335	133025353	-	mm10_nast.716	NAST	1	1	1	1	0	0	1	1	1	0.055556	Gencode,F5promoter,NAST,EPD
chr1	133025337	133025338	-	mm10_epd.728	promoter	1	1	1	1	0	0	1	1	1	1	Gencode,F5promoter,NAST,EPD
chr1	133025365	133025367	-	mm10_nast.717	NAST	1	1	1	1	0	0	1	1	0	0	Gencode,F5promoter,NAST
chr1	133025800	133026439	+	Gm29257	processed_pseudogene	2	1	0	0	0	0	0	0	0	0	Gencode
chr1	133029889	133030015	.	mm10_enhancer.1625	enhancer	1	1	0	0	1	1	0	0	0	0	Gencode,F5enhancer,EPD
chr1	133030580	133030586	-	mm10_fantom5.5985	promoter	0	0	1	1	0	0	0	0	1	0.166667	F5promoter,EPD
chr1	133030582	133030583	-	mm10_epd.729	promoter	0	0	1	1	0	0	0	0	1	1	F5promoter,EPD
chr1	133045984	133046082	+	mm10_fantom5.5986	promoter	1	1	1	1	0	0	0	0	1	0.010204	Gencode,F5promoter,EPD
chr1	133046066	133046067	+	mm10_epd.730	promoter	1	1	1	1	0	0	0	0	1	1	Gencode,F5promoter,EPD
chr1	133046085	133046098	+	mm10_fantom5.5987	promoter	1	1	1	1	0	0	0	0	0	0	Gencode,F5promoter
chr1	133046143	133046162	+	mm10_fantom5.5988	promoter	1	1	1	1	0	0	0	0	0	0	Gencode,F5promoter
chr1	133046164	133046187	+	mm10_fantom5.5989	promoter	1	1	1	1	0	0	0	0	0	0	Gencode,F5promoter
chr1	133046191	133046206	+	mm10_fantom5.5990	promoter	1	1	1	1	0	0	0	0	0	0	Gencode,F5promoter
chr1	133053300	133053327	+	mm10_fantom5.5991	promoter	2	1	1	1	0	0	0	0	0	0	Gencode,F5promoter
chr1	133055269	133055430	.	mm10_enhancer.1626	enhancer	2	1	0	0	1	1	0	0	0	0	Gencode,F5enhancer,EPD
chr1	133057727	133058035	.	mm10_enhancer.1627	enhancer	2	1	0	0	1	1	0	0	0	0	Gencode,F5enhancer,EPD
chr1	133068394	133068398	-	mm10_fantom5.5992	promoter	2	1	1	1	1	1	0	0	0	0	Gencode,F5promoter,F5enhancer
chr1	133068394	133068754	.	mm10_enhancer.1628	enhancer	2	1	3	0.086111	1	1	0	0	0	0	Gencode,F5promoter,F5enhancer
chr1	133068481	133068494	+	mm10_fantom5.5993	promoter	1	1	1	1	1	1	0	0	0	0	Gencode,F5promoter,F5enhancer
chr1	133068499	133068513	+	mm10_fantom5.5994	promoter	1	1	1	1	1	1	0	0	0	0	Gencode,F5promoter,F5enhancer
chr1	133071753	133071773	-	mm10_fantom5.5995	promoter	1	1	1	1	0	0	0	0	0	0	Gencode,F5promoter
chr1	133073401	133073591	.	mm10_enhancer.1629	enhancer	1	1	0	0	1	1	0	0	0	0	Gencode,F5enhancer,EPD
chr1	133084152	133084165	+	mm10_fantom5.5996	promoter	1	1	1	1	0	0	0	0	0	0	Gencode,F5promoter
chr1	133092285	133092298	+	mm10_fantom5.5997	promoter	1	1	1	1	0	0	0	0	0	0	Gencode,F5promoter
chr1	133098644	133098655	+	mm10_fantom5.5998	promoter	1	1	1	1	0	0	0	0	0	0	Gencode,F5promoter
chr1	133103538	133103564	+	mm10_fantom5.5999	promoter	1	1	1	1	0	0	0	0	0	0	Gencode,F5promoter
chr1	133108129	133108137	+	mm10_fantom5.6000	promoter	1	1	1	1	0	0	0	0	0	0	Gencode,F5promoter
chr1	133108395	133108400	+	mm10_fantom5.6001	promoter	1	1	1	1	0	0	0	0	0	0	Gencode,F5promoter
chr1	133118280	133118320	-	mm10_fantom5.6002	promoter	0	0	1	1	1	0.25	0	0	0	0	F5promoter,F5enhancer,NAST
chr1	133118310	133118483	.	mm10_enhancer.1630	enhancer	0	0	1	0.057803	1	1	0	0	0	0	F5promoter,F5enhancer,NAST
chr1	133128675	133131782	-	Gm26616	TEC	2	1	9	0.074992	2	0.243965	0	0	1	0.000322	Gencode,F5promoter,F5enhancer,EPD
chr1	133129253	133129678	.	mm10_enhancer.1631	enhancer	1	1	1	0.084706	1	1	0	0	0	0	Gencode,F5promoter,F5enhancer
chr1	133129412	133129448	+	mm10_fantom5.6003	promoter	1	1	1	1	1	1	0	0	0	0	Gencode,F5promoter,F5enhancer
chr1	133129786	133130119	.	mm10_enhancer.1632	enhancer	1	1	1	0.066066	1	1	0	0	0	0	Gencode,F5promoter,F5enhancer
chr1	133130084	133130106	+	mm10_fantom5.6004	promoter	1	1	1	1	1	1	0	0	0	0	Gencode,F5promoter,F5enhancer
chr1	133130881	133130885	+	mm10_fantom5.6005	promoter	1	1	1	1	0	0	0	0	0	0	Gencode,F5promoter
chr1	133131239	133131254	+	mm10_fantom5.6006	promoter	2	1	1	1	0	0	0	0	0	0	Gencode,F5promoter
chr1	133131267	133131283	+	mm10_fantom5.6007	promoter	2	1	1	1	0	0	0	0	0	0	Gencode,F5promoter
chr1	133131288	133131364	+	mm10_fantom5.6008	promoter	2	1	1	1	0	0	0	0	1	0.013158	Gencode,F5promoter,EPD
chr1	133131336	133131337	+	mm10_epd.731	promoter	2	1	1	1	0	0	0	0	1	1	Gencode,F5promoter,EPD
chr1	133131369	133131382	+	mm10_fantom5.6009	promoter	2	1	1	1	0	0	0	0	0	0	Gencode,F5promoter
chr1	133131408	133131437	+	mm10_fantom5.6010	promoter	2	1	1	1	0	0	0	0	0	0	Gencode,F5promoter
chr1	133131451	133131473	+	mm10_fantom5.6011	promoter	2	1	1	1	0	0	0	0	0	0	Gencode,F5promoter
chr1	133131809	133131824	+	mm10_fantom5.6012	promoter	1	1	1	1	0	0	0	0	0	0	Gencode,F5promoter
chr1	133132222	133132235	+	mm10_fantom5.6013	promoter	1	1	1	1	0	0	0	0	0	0	Gencode,F5promoter
chr1	133132648	133132666	+	mm10_fantom5.6014	promoter	1	1	1	1	0	0	0	0	0	0	Gencode,F5promoter
chr1	133133544	133133557	-	mm10_fantom5.6015	promoter	1	1	1	1	0	0	0	0	0	0	Gencode,F5promoter
chr1	133133578	133133585	-	mm10_fantom5.6016	promoter	1	1	1	1	0	0	0	0	0	0	Gencode,F5promoter
chr1	133133598	133133606	-	mm10_fantom5.6017	promoter	1	1	1	1	0	0	0	0	0	0	Gencode,F5promoter
chr1	133134440	133134760	.	mm10_enhancer.1633	enhancer	1	1	0	0	1	1	0	0	0	0	Gencode,F5enhancer,EPD
chr1	133143425	133143623	.	mm10_enhancer.1634	enhancer	0	0	0	0	1	1	0	0	0	0	F5enhancer
chr1	133150737	133151059	.	mm10_enhancer.1635	enhancer	0	0	0	0	1	1	0	0	0	0	F5enhancer
chr1	133159441	133159558	.	mm10_enhancer.1636	enhancer	0	0	0	0	1	1	0	0	0	0	F5enhancer
chr1	133163007	133163352	.	mm10_enhancer.1637	enhancer	0	0	0	0	1	1	0	0	0	0	F5enhancer
chr1	133163851	133163921	+	mm10_fantom5.6018	promoter	0	0	1	1	0	0	0	0	0	0	F5promoter
chr1	133163934	133163945	+	mm10_fantom5.6019	promoter	0	0	1	1	0	0	0	0	0	0	F5promoter
chr1	133163974	133164039	+	mm10_fantom5.6020	promoter	0	0	1	1	0	0	0	0	0	0	F5promoter
chr1	133172948	133172951	+	mm10_fantom5.6021	promoter	0	0	1	1	0	0	0	0	0	0	F5promoter
chr1	133181340	133181404	+	mm10_fantom5.6022	promoter	1	1	1	1	0	0	0	0	0	0	Gencode,F5promoter
chr1	133182105	133182821	.	mm10_enhancer.1638	enhancer	1	1	0	0	1	1	0	0	0	0	Gencode,F5enhancer,EPD
chr1	133183734	133183987	.	mm10_enhancer.1639	enhancer	1	1	0	0	1	1	0	0	0	0	Gencode,F5enhancer,EPD
chr1	133204677	133204709	+	mm10_fantom5.6023	promoter	1	1	1	1	0	0	0	0	0	0	Gencode,F5promoter
chr1	133210270	133210689	.	mm10_enhancer.1640	enhancer	1	1	0	0	1	1	0	0	0	0	Gencode,F5enhancer,EPD
chr1	133217541	133217845	.	mm10_enhancer.1641	enhancer	1	1	0	0	1	1	0	0	0	0	Gencode,F5enhancer,EPD
chr1	133223040	133223048	+	mm10_fantom5.6024	promoter	1	1	1	1	0	0	0	0	0	0	Gencode,F5promoter
chr1	133228116	133228328	.	mm10_enhancer.1642	enhancer	1	1	0	0	1	1	0	0	0	0	Gencode,F5enhancer,EPD
chr1	133228937	133229101	.	mm10_enhancer.1643	enhancer	1	1	0	0	1	1	0	0	0	0	Gencode,F5enhancer,EPD
chr1	133232025	133232050	+	mm10_fantom5.6025	promoter	1	1	1	1	0	0	0	0	0	0	Gencode,F5promoter
chr1	133241183	133241213	+	mm10_fantom5.6026	promoter	1	1	1	1	0	0	0	0	0	0	Gencode,F5promoter
chr1	133241217	133241260	+	mm10_fantom5.6027	promoter	1	1	1	1	0	0	0	0	0	0	Gencode,F5promoter
chr1	133245888	133245905	+	mm10_fantom5.6028	promoter	1	1	1	1	0	0	0	0	0	0	Gencode,F5promoter
chr1	133246092	133246099	+	mm10_fantom5.6029	promoter	1	1	1	1	0	0	0	0	1	0.142857	Gencode,F5promoter,EPD
chr1	133246096	133246097	+	mm10_epd.732	promoter	1	1	1	1	0	0	0	0	1	1	Gencode,F5promoter,EPD
chr1	133255244	133255248	+	mm10_fantom5.6030	promoter	2	1	1	1	0	0	0	0	0	0	Gencode,F5promoter
chr1	133255679	133255728	+	mm10_fantom5.6031	promoter	2	1	1	1	0	0	0	0	0	0	Gencode,F5promoter
chr1	133256082	133256099	+	mm10_fantom5.6032	promoter	2	1	1	1	0	0	0	0	0	0	Gencode,F5promoter
chr1	133256113	133256155	+	mm10_fantom5.6033	promoter	2	1	1	1	0	0	0	0	0	0	Gencode,F5promoter
chr1	133256322	133256345	-	mm10_fantom5.6034	promoter	2	1	1	1	0	0	0	0	0	0	Gencode,F5promoter
chr1	133257765	133257861	.	mm10_enhancer.1644	enhancer	2	1	0	0	1	1	0	0	0	0	Gencode,F5enhancer,EPD
chr1	133258506	133258514	-	mm10_fantom5.6035	promoter	2	1	1	1	0	0	0	0	0	0	Gencode,F5promoter
chr1	133258540	133258553	-	mm10_fantom5.6036	promoter	2	1	1	1	0	0	0	0	0	0	Gencode,F5promoter
chr1	133272241	133272242	+	mm10_epd.733	promoter	1	1	0	0	0	0	0	0	1	1	Gencode,EPD
chr1	133309778	133309829	+	mm10_fantom5.6037	promoter	3	0.588235	1	1	0	0	0	0	1	0.019608	Gencode,F5promoter,EPD
chr1	133309816	133309817	+	mm10_epd.734	promoter	1	1	1	1	0	0	0	0	1	1	Gencode,F5promoter,EPD
chr1	133323963	133323967	+	mm10_fantom5.6038	promoter	2	1	1	1	0	0	0	0	0	0	Gencode,F5promoter
chr1	133332268	133332270	-	mm10_fantom5.6039	promoter	0	0	1	1	0	0	0	0	0	0	F5promoter
chr1	133347709	133348145	.	mm10_enhancer.1645	enhancer	0	0	0	0	1	1	0	0	0	0	F5enhancer
chr1	133350285	133350300	+	mm10_fantom5.6040	promoter	0	0	1	1	0	0	0	0	0	0	F5promoter
chr1	133350509	133360325	+	Ren1	protein_coding	1	1	4	0.007641	0	0	0	0	1	0.000102	Gencode,F5promoter,EPD
chr1	133350667	133350683	+	mm10_fantom5.6041	promoter	1	1	1	1	0	0	0	0	1	0.0625	Gencode,F5promoter,EPD
chr1	133350673	133350674	+	mm10_epd.735	promoter	1	1	1	1	0	0	0	0	1	1	Gencode,F5promoter,EPD
chr1	133352510	133352529	+	mm10_fantom5.6042	promoter	1	1	1	1	0	0	0	0	0	0	Gencode,F5promoter
chr1	133354210	133354239	+	mm10_fantom5.6043	promoter	1	1	1	1	0	0	0	0	0	0	Gencode,F5promoter
chr1	133360254	133360265	+	mm10_fantom5.6044	promoter	1	1	1	1	0	0	0	0	0	0	Gencode,F5promoter
chr1	133362711	133362818	.	mm10_enhancer.1646	enhancer	0	0	0	0	1	1	0	0	0	0	F5enhancer
chr1	133363564	133363581	+	mm10_fantom5.6045	promoter	1	0.588235	1	1	0	0	0	0	0	0	Gencode,F5promoter
chr1	133363584	133363623	+	mm10_fantom5.6046	promoter	1	1	1	1	0	0	0	0	0	0	Gencode,F5promoter
chr1	133363624	133363633	+	mm10_fantom5.6047	promoter	1	1	1	1	0	0	0	0	0	0	Gencode,F5promoter
chr1	133363689	133363696	+	mm10_fantom5.6048	promoter	1	1	1	1	0	0	0	0	0	0	Gencode,F5promoter
chr1	133363745	133363755	+	mm10_fantom5.6049	promoter	1	1	1	1	0	0	0	0	0	0	Gencode,F5promoter
chr1	133363781	133363813	+	mm10_fantom5.6050	promoter	1	1	1	1	0	0	0	0	1	0.03125	Gencode,F5promoter,EPD
chr1	133363786	133363787	+	mm10_epd.736	promoter	1	1	1	1	0	0	0	0	1	1	Gencode,F5promoter,EPD
chr1	133363816	133363821	+	mm10_fantom5.6051	promoter	1	1	1	1	0	0	0	0	0	0	Gencode,F5promoter
chr1	133363825	133363840	+	mm10_fantom5.6052	promoter	1	1	1	1	0	0	0	0	0	0	Gencode,F5promoter
chr1	133365122	133365135	+	mm10_fantom5.6053	promoter	1	1	1	1	0	0	0	0	0	0	Gencode,F5promoter
chr1	133365147	133365156	+	mm10_fantom5.6054	promoter	1	1	1	1	0	0	0	0	0	0	Gencode,F5promoter
chr1	133365160	133365190	+	mm10_fantom5.6055	promoter	1	1	1	1	0	0	0	0	0	0	Gencode,F5promoter
chr1	133365307	133365308	+	mm10_epd.737	promoter	1	1	0	0	0	0	0	0	1	1	Gencode,EPD
chr1	133382798	133382808	-	mm10_fantom5.6056	promoter	1	1	1	1	0	0	0	0	0	0	Gencode,F5promoter
chr1	133386080	133386124	-	mm10_fantom5.6057	promoter	1	1	1	1	0	0	0	0	0	0	Gencode,F5promoter
chr1	133422697	133422714	-	mm10_fantom5.6058	promoter	1	1	1	1	1	1	0	0	0	0	Gencode,F5promoter,F5enhancer
chr1	133422697	133422805	.	mm10_enhancer.1647	enhancer	1	1	1	0.157407	1	1	0	0	0	0	Gencode,F5promoter,F5enhancer
chr1	133424310	133424320	+	mm10_fantom5.6059	promoter	1	1	1	1	0	0	0	0	0	0	Gencode,F5promoter
chr1	133424385	133424404	-	mm10_fantom5.6060	promoter	0	0	1	1	0	0	0	0	1	0.052632	F5promoter,EPD
chr1	133424391	133424392	-	mm10_epd.738	promoter	0	0	1	1	0	0	0	0	1	1	F5promoter,EPD
chr1	133424412	133424466	-	mm10_fantom5.6061	promoter	0	0	1	1	0	0	0	0	0	0	F5promoter
chr1	133452595	133452876	.	mm10_enhancer.1648	enhancer	0	0	0	0	1	1	0	0	0	0	F5enhancer
chr1	133456093	133456310	.	mm10_enhancer.1649	enhancer	0	0	0	0	1	1	0	0	0	0	F5enhancer
chr1	133492494	133493254	.	mm10_enhancer.1650	enhancer	0	0	0	0	1	1	0	0	0	0	F5enhancer
chr1	133493428	133493441	-	mm10_fantom5.6062	promoter	0	0	1	1	1	0.846154	0	0	0	0	F5promoter,F5enhancer,NAST
chr1	133493430	133493751	.	mm10_enhancer.1651	enhancer	0	0	1	0.034268	1	1	0	0	0	0	F5promoter,F5enhancer,NAST
chr1	133529005	133529068	.	mm10_enhancer.1652	enhancer	0	0	0	0	1	1	0	0	0	0	F5enhancer
chr1	133545141	133545303	.	mm10_enhancer.1653	enhancer	0	0	0	0	1	1	0	0	0	0	F5enhancer
chr1	133601222	133601355	+	Gm23939	snoRNA	1	1	0	0	0	0	0	0	0	0	Gencode
chr1	133603870	133610291	-	Snrpe	protein_coding	1	1	2	0.006385	0	0	3	0.001713	1	0.000156	Gencode,F5promoter,NAST,EPD
chr1	133610242	133610245	-	mm10_fantom5.6063	promoter	1	1	1	1	0	0	0	0	0	0	Gencode,F5promoter
chr1	133610245	133610246	-	mm10_nast.718	NAST	1	1	0	0	0	0	1	1	0	0	Gencode,NAST
chr1	133610249	133610250	-	mm10_epd.739	promoter	1	1	0	0	0	0	0	0	1	1	Gencode,EPD
chr1	133610253	133610294	-	mm10_fantom5.6064	promoter	1	0.926829	1	1	0	0	2	0.243902	0	0	Gencode,F5promoter,NAST
chr1	133610264	133610271	-	mm10_nast.719	NAST	1	1	1	1	0	0	1	1	0	0	Gencode,F5promoter,NAST
chr1	133610277	133610280	-	mm10_nast.720	NAST	1	1	1	1	0	0	1	1	0	0	Gencode,F5promoter,NAST
chr1	133610397	133610417	+	mm10_fantom5.6065	promoter	1	0.35	1	1	0	0	0	0	0	0	Gencode,F5promoter
chr1	133648878	133648883	-	mm10_fantom5.6066	promoter	2	1	1	1	0	0	0	0	0	0	Gencode,F5promoter
chr1	133655159	133655169	-	mm10_fantom5.6067	promoter	2	1	1	1	0	0	0	0	1	0.1	Gencode,F5promoter,EPD
chr1	133655166	133655167	-	mm10_epd.740	promoter	2	1	1	1	0	0	0	0	1	1	Gencode,F5promoter,EPD
chr1	133660806	133660818	-	mm10_fantom5.6068	promoter	3	1	1	1	0	0	0	0	0	0	Gencode,F5promoter
chr1	133660823	133660844	-	mm10_fantom5.6069	promoter	3	1	1	1	0	0	0	0	0	0	Gencode,F5promoter
chr1	133660949	133660974	-	mm10_fantom5.6070	promoter	2	1	1	1	0	0	0	0	1	0.04	Gencode,F5promoter,EPD
chr1	133660960	133660961	-	mm10_epd.741	promoter	2	1	1	1	0	0	0	0	1	1	Gencode,F5promoter,EPD
chr1	133661031	133661054	+	mm10_fantom5.6071	promoter	2	1	1	1	0	0	0	0	0	0	Gencode,F5promoter
chr1	133661345	133661386	-	mm10_fantom5.6072	promoter	1	0.853659	1	1	0	0	0	0	1	0.02439	Gencode,F5promoter,EPD
chr1	133661370	133661371	-	mm10_epd.742	promoter	1	1	1	1	0	0	0	0	1	1	Gencode,F5promoter,EPD
chr1	133661387	133661399	-	mm10_fantom5.6073	promoter	0	0	1	1	0	0	1	0.083333	0	0	F5promoter,NAST,EPD
chr1	133661398	133661407	-	mm10_nast.721	NAST	0	0	1	0.111111	0	0	1	1	0	0	F5promoter,NAST,EPD
chr1	133664118	133664464	.	mm10_enhancer.1654	enhancer	0	0	3	0.147399	1	1	0	0	0	0	F5promoter,F5enhancer,NAST
chr1	133664410	133664419	+	mm10_fantom5.6074	promoter	0	0	1	1	1	1	0	0	0	0	F5promoter,F5enhancer,NAST
chr1	133664420	133664442	+	mm10_fantom5.6075	promoter	0	0	1	1	1	1	0	0	0	0	F5promoter,F5enhancer,NAST
chr1	133664444	133664464	+	mm10_fantom5.6076	promoter	0	0	1	1	1	1	0	0	0	0	F5promoter,F5enhancer,NAST
chr1	133666729	133666933	.	mm10_enhancer.1655	enhancer	0	0	0	0	1	1	0	0	0	0	F5enhancer
chr1	133668007	133668025	+	mm10_fantom5.6077	promoter	0	0	1	1	0	0	0	0	0	0	F5promoter
chr1	133669885	133670047	.	mm10_enhancer.1656	enhancer	0	0	0	0	1	1	0	0	0	0	F5enhancer
chr1	133670125	133670592	.	mm10_enhancer.1657	enhancer	0	0	1	0.040685	1	1	0	0	0	0	F5promoter,F5enhancer,NAST
chr1	133670445	133670464	-	mm10_fantom5.6078	promoter	0	0	1	1	1	1	0	0	0	0	F5promoter,F5enhancer,NAST
chr1	133671389	133671706	.	mm10_enhancer.1658	enhancer	0	0	0	0	1	1	0	0	0	0	F5enhancer
chr1	133679090	133690108	-	Lax1	protein_coding	1	1	6	0.00599	0	0	0	0	1	9.1e-05	Gencode,F5promoter,EPD
chr1	133689925	133689936	-	mm10_fantom5.6079	promoter	1	1	1	1	0	0	0	0	0	0	Gencode,F5promoter
chr1	133689947	133689962	-	mm10_fantom5.6080	promoter	1	1	1	1	0	0	0	0	0	0	Gencode,F5promoter
chr1	133690002	133690016	-	mm10_fantom5.6081	promoter	1	1	1	1	0	0	0	0	0	0	Gencode,F5promoter
chr1	133690061	133690072	-	mm10_fantom5.6082	promoter	1	1	1	1	0	0	0	0	0	0	Gencode,F5promoter
chr1	133690090	133690097	-	mm10_fantom5.6083	promoter	1	1	1	1	0	0	0	0	0	0	Gencode,F5promoter
chr1	133690100	133690115	-	mm10_fantom5.6084	promoter	1	0.533333	1	1	0	0	0	0	1	0.066667	Gencode,F5promoter,EPD
chr1	133690107	133690108	-	mm10_epd.743	promoter	1	1	1	1	0	0	0	0	1	1	Gencode,F5promoter,EPD
chr1	133692284	133692499	.	mm10_enhancer.1659	enhancer	0	0	0	0	1	1	0	0	0	0	F5enhancer
chr1	133694367	133694870	.	mm10_enhancer.1660	enhancer	0	0	1	0.027833	1	1	0	0	0	0	F5promoter,F5enhancer,NAST
chr1	133694750	133694764	+	mm10_fantom5.6085	promoter	0	0	1	1	1	1	0	0	0	0	F5promoter,F5enhancer,NAST
chr1	133717097	133717427	.	mm10_enhancer.1661	enhancer	1	1	0	0	1	1	0	0	0	0	Gencode,F5enhancer,EPD
chr1	133719112	133719116	-	mm10_fantom5.6086	promoter	1	1	1	1	0	0	0	0	0	0	Gencode,F5promoter
chr1	133726557	133726645	-	Mir6903	miRNA	2	1	0	0	0	0	0	0	0	0	Gencode
chr1	133735639	133736056	.	mm10_enhancer.1662	enhancer	1	1	0	0	1	1	0	0	0	0	Gencode,F5enhancer,EPD
chr1	133736365	133736414	-	mm10_fantom5.6087	promoter	1	1	1	1	0	0	0	0	0	0	Gencode,F5promoter
chr1	133737986	133737990	-	mm10_fantom5.6088	promoter	1	1	1	1	0	0	0	0	0	0	Gencode,F5promoter
chr1	133741102	133741511	.	mm10_enhancer.1663	enhancer	1	1	0	0	1	1	0	0	0	0	Gencode,F5enhancer,EPD
chr1	133753486	133753535	-	mm10_fantom5.6089	promoter	1	1	1	1	0	0	0	0	1	0.020408	Gencode,F5promoter,EPD
chr1	133753501	133753502	-	mm10_epd.744	promoter	1	1	1	1	0	0	0	0	1	1	Gencode,F5promoter,EPD
chr1	133753838	133753857	-	mm10_fantom5.6090	promoter	1	1	1	1	0	0	0	0	0	0	Gencode,F5promoter
chr1	133754695	133754895	.	mm10_enhancer.1664	enhancer	1	1	1	0.01	1	1	0	0	0	0	Gencode,F5promoter,F5enhancer
chr1	133754893	133754895	+	mm10_fantom5.6091	promoter	1	1	1	1	1	1	0	0	0	0	Gencode,F5promoter,F5enhancer
chr1	133799797	133799992	.	mm10_enhancer.1665	enhancer	1	1	0	0	1	1	0	0	0	0	Gencode,F5enhancer,EPD
chr1	133800964	133800973	-	mm10_fantom5.6092	promoter	1	1	1	1	0	0	0	0	0	0	Gencode,F5promoter
chr1	133800975	133800986	-	mm10_fantom5.6093	promoter	1	1	1	1	0	0	0	0	0	0	Gencode,F5promoter
chr1	133800996	133801023	-	mm10_fantom5.6094	promoter	1	1	1	1	0	0	0	0	0	0	Gencode,F5promoter
chr1	133801031	133801038	-	mm10_fantom5.6095	promoter	1	1	1	1	0	0	0	0	0	0	Gencode,F5promoter
chr1	133801057	133801066	-	mm10_fantom5.6096	promoter	0	0	1	1	0	0	0	0	0	0	F5promoter
chr1	133801183	133801185	-	mm10_fantom5.6097	promoter	0	0	1	1	0	0	0	0	0	0	F5promoter
chr1	133801491	133801495	+	mm10_fantom5.6098	promoter	0	0	1	1	0	0	0	0	0	0	F5promoter
chr1	133815732	133816037	.	mm10_enhancer.1666	enhancer	0	0	0	0	1	1	0	0	0	0	F5enhancer
chr1	133825677	133825955	.	mm10_enhancer.1667	enhancer	0	0	0	0	1	1	0	0	0	0	F5enhancer
chr1	133829527	133831225	+	Gm10537	TEC	1	1	0	0	0	0	0	0	0	0	Gencode
chr1	133835188	133838372	+	Gm28441	lincRNA	1	1	0	0	0	0	0	0	0	0	Gencode
chr1	133856137	133856495	.	mm10_enhancer.1668	enhancer	0	0	0	0	1	1	0	0	0	0	F5enhancer
chr1	133877012	133877393	.	mm10_enhancer.1669	enhancer	0	0	0	0	1	1	0	0	0	0	F5enhancer
chr1	133880917	133880926	+	mm10_fantom5.6099	promoter	0	0	1	1	0	0	0	0	0	0	F5promoter
chr1	133880942	133880947	+	mm10_fantom5.6100	promoter	0	0	1	1	0	0	0	0	0	0	F5promoter
chr1	133884216	133884396	.	mm10_enhancer.1670	enhancer	0	0	0	0	1	1	0	0	0	0	F5enhancer
chr1	133893356	133893591	.	mm10_enhancer.1671	enhancer	0	0	0	0	1	1	0	0	0	0	F5enhancer
chr1	133896014	133896201	.	mm10_enhancer.1672	enhancer	0	0	0	0	1	1	0	0	0	0	F5enhancer
chr1	133899152	133899173	-	mm10_fantom5.6101	promoter	1	1	1	1	0	0	0	0	0	0	Gencode,F5promoter
chr1	133899188	133899214	-	mm10_fantom5.6102	promoter	1	1	1	1	0	0	0	0	0	0	Gencode,F5promoter
chr1	133899215	133899250	-	mm10_fantom5.6103	promoter	1	1	1	1	0	0	0	0	0	0	Gencode,F5promoter
chr1	133906530	133914822	+	Gm15851	antisense	3	1	15	0.029064	2	0.037627	0	0	1	0.000121	Gencode,F5promoter,F5enhancer,EPD
chr1	133906954	133906960	-	mm10_fantom5.6104	promoter	2	1	1	1	0	0	0	0	0	0	Gencode,F5promoter
chr1	133906973	133907014	-	mm10_fantom5.6105	promoter	2	1	1	1	0	0	0	0	1	0.02439	Gencode,F5promoter,EPD
chr1	133906980	133906981	-	mm10_epd.745	promoter	2	1	1	1	0	0	0	0	1	1	Gencode,F5promoter,EPD
chr1	133907053	133907062	-	mm10_fantom5.6106	promoter	2	1	1	1	0	0	0	0	0	0	Gencode,F5promoter
chr1	133908543	133908674	.	mm10_enhancer.1673	enhancer	1	1	0	0	1	1	0	0	0	0	Gencode,F5enhancer,EPD
chr1	133909872	133910053	.	mm10_enhancer.1674	enhancer	1	1	0	0	1	1	0	0	0	0	Gencode,F5enhancer,EPD
chr1	133910303	133921414	-	Prelp	protein_coding	2	1	28	0.04032	2	0.057691	0	0	1	9e-05	Gencode,F5promoter,F5enhancer,EPD
chr1	133911035	133911049	-	mm10_fantom5.6107	promoter	2	1	1	1	0	0	0	0	0	0	Gencode,F5promoter
chr1	133911496	133911508	-	mm10_fantom5.6108	promoter	2	1	1	1	0	0	0	0	0	0	Gencode,F5promoter
chr1	133912321	133912343	-	mm10_fantom5.6109	promoter	2	1	1	1	0	0	0	0	0	0	Gencode,F5promoter
chr1	133912426	133912449	-	mm10_fantom5.6110	promoter	2	1	1	1	0	0	0	0	0	0	Gencode,F5promoter
chr1	133912535	133912547	-	mm10_fantom5.6111	promoter	2	1	1	1	0	0	0	0	0	0	Gencode,F5promoter
chr1	133914621	133914631	-	mm10_fantom5.6112	promoter	2	1	1	1	0	0	0	0	0	0	Gencode,F5promoter
chr1	133914637	133914669	+	mm10_fantom5.6113	promoter	2	1	1	1	0	0	0	0	0	0	Gencode,F5promoter
chr1	133914697	133914717	-	mm10_fantom5.6114	promoter	2	1	1	1	0	0	0	0	0	0	Gencode,F5promoter
chr1	133914736	133914742	-	mm10_fantom5.6115	promoter	2	1	1	1	0	0	0	0	0	0	Gencode,F5promoter
chr1	133914752	133914766	-	mm10_fantom5.6116	promoter	2	1	1	1	0	0	0	0	0	0	Gencode,F5promoter
chr1	133914770	133914781	-	mm10_fantom5.6117	promoter	2	1	1	1	0	0	0	0	0	0	Gencode,F5promoter
chr1	133914789	133914798	-	mm10_fantom5.6118	promoter	2	1	1	1	0	0	0	0	0	0	Gencode,F5promoter
chr1	133914829	133914838	-	mm10_fantom5.6119	promoter	1	1	1	1	0	0	0	0	0	0	Gencode,F5promoter
chr1	133914876	133914886	-	mm10_fantom5.6120	promoter	1	1	1	1	0	0	0	0	0	0	Gencode,F5promoter
chr1	133914919	133914924	-	mm10_fantom5.6121	promoter	1	1	1	1	0	0	0	0	0	0	Gencode,F5promoter
chr1	133914970	133914982	-	mm10_fantom5.6122	promoter	1	1	1	1	0	0	0	0	0	0	Gencode,F5promoter
chr1	133915018	133915042	-	mm10_fantom5.6123	promoter	1	1	1	1	0	0	0	0	0	0	Gencode,F5promoter
chr1	133915115	133915133	-	mm10_fantom5.6124	promoter	1	1	1	1	0	0	0	0	0	0	Gencode,F5promoter
chr1	133915168	133915198	-	mm10_fantom5.6125	promoter	1	1	1	1	0	0	0	0	0	0	Gencode,F5promoter
chr1	133915216	133915265	-	mm10_fantom5.6126	promoter	1	1	1	1	0	0	0	0	0	0	Gencode,F5promoter
chr1	133915290	133915295	-	mm10_fantom5.6127	promoter	1	1	1	1	0	0	0	0	0	0	Gencode,F5promoter
chr1	133915305	133915323	-	mm10_fantom5.6128	promoter	1	1	1	1	0	0	0	0	0	0	Gencode,F5promoter
chr1	133915378	133915383	-	mm10_fantom5.6129	promoter	1	1	1	1	0	0	0	0	0	0	Gencode,F5promoter
chr1	133915392	133915405	-	mm10_fantom5.6130	promoter	1	1	1	1	0	0	0	0	0	0	Gencode,F5promoter
chr1	133915414	133915421	-	mm10_fantom5.6131	promoter	1	1	1	1	0	0	0	0	0	0	Gencode,F5promoter
chr1	133917756	133918093	.	mm10_enhancer.1675	enhancer	1	1	0	0	1	1	0	0	0	0	Gencode,F5enhancer,EPD
chr1	133918248	133918552	.	mm10_enhancer.1676	enhancer	1	1	0	0	1	1	0	0	0	0	Gencode,F5enhancer,EPD
chr1	133921346	133921357	-	mm10_fantom5.6132	promoter	1	1	1	1	0	0	0	0	0	0	Gencode,F5promoter
chr1	133921361	133921392	-	mm10_fantom5.6133	promoter	1	1	1	1	0	0	0	0	0	0	Gencode,F5promoter
chr1	133921393	133921409	-	mm10_fantom5.6134	promoter	1	1	1	1	0	0	0	0	1	0.0625	Gencode,F5promoter,EPD
chr1	133921400	133921401	-	mm10_epd.746	promoter	1	1	1	1	0	0	0	0	1	1	Gencode,F5promoter,EPD
chr1	133928694	133928701	-	mm10_fantom5.6135	promoter	0	0	1	1	0	0	0	0	0	0	F5promoter
chr1	133929891	133929904	-	mm10_fantom5.6136	promoter	0	0	1	1	0	0	0	0	0	0	F5promoter
chr1	133930025	133930038	-	mm10_fantom5.6137	promoter	0	0	1	1	0	0	0	0	0	0	F5promoter
chr1	133930044	133930047	-	mm10_fantom5.6138	promoter	0	0	1	1	0	0	0	0	0	0	F5promoter
chr1	133930050	133930072	-	mm10_fantom5.6139	promoter	0	0	1	1	0	0	0	0	0	0	F5promoter
chr1	133930074	133930092	-	mm10_fantom5.6140	promoter	0	0	1	1	0	0	0	0	0	0	F5promoter
chr1	133930111	133930126	-	mm10_fantom5.6141	promoter	0	0	1	1	0	0	0	0	0	0	F5promoter
chr1	133930132	133930146	-	mm10_fantom5.6142	promoter	0	0	1	1	0	0	0	0	0	0	F5promoter
chr1	133930169	133930178	-	mm10_fantom5.6143	promoter	0	0	1	1	0	0	0	0	0	0	F5promoter
chr1	133930179	133930184	-	mm10_fantom5.6144	promoter	0	0	1	1	0	0	0	0	0	0	F5promoter
chr1	133933654	133934052	.	mm10_enhancer.1677	enhancer	0	0	0	0	1	1	0	0	0	0	F5enhancer
chr1	133951724	133951892	.	mm10_enhancer.1678	enhancer	0	0	0	0	1	1	0	0	0	0	F5enhancer
chr1	133953168	133953459	.	mm10_enhancer.1679	enhancer	0	0	0	0	1	1	0	0	0	0	F5enhancer
chr1	133959507	133959831	.	mm10_enhancer.1680	enhancer	0	0	0	0	1	1	0	0	0	0	F5enhancer
chr1	133962161	133971938	+	Gm1627	lincRNA	1	1	0	0	0	0	0	0	0	0	Gencode
chr1	133976902	133977255	.	mm10_enhancer.1681	enhancer	0	0	0	0	1	1	0	0	0	0	F5enhancer
chr1	133977479	133977490	+	mm10_fantom5.6145	promoter	0	0	1	1	0	0	0	0	0	0	F5promoter
chr1	133978838	133978969	.	mm10_enhancer.1682	enhancer	0	0	0	0	1	1	0	0	0	0	F5enhancer
chr1	134032440	134033378	-	Gm18970	processed_pseudogene	1	1	0	0	0	0	0	0	0	0	Gencode
chr1	134037463	134037484	+	mm10_fantom5.6146	promoter	1	1	1	1	0	0	0	0	0	0	Gencode,F5promoter
chr1	134037497	134037498	+	mm10_epd.747	promoter	1	1	1	1	0	0	0	0	1	1	Gencode,F5promoter,EPD
chr1	134037516	134037521	+	mm10_nast.722	NAST	1	1	1	1	0	0	1	1	0	0	Gencode,F5promoter,NAST
chr1	134037534	134037552	+	mm10_fantom5.6148	promoter	1	1	1	1	0	0	0	0	0	0	Gencode,F5promoter
chr1	134039494	134039717	.	mm10_enhancer.1683	enhancer	1	1	0	0	1	1	0	0	0	0	Gencode,F5enhancer,EPD
chr1	134040228	134040239	+	mm10_fantom5.6149	promoter	1	1	1	1	0	0	0	0	0	0	Gencode,F5promoter
chr1	134040252	134040262	+	mm10_fantom5.6150	promoter	1	1	1	1	0	0	0	0	0	0	Gencode,F5promoter
chr1	134040274	134040279	+	mm10_fantom5.6151	promoter	1	1	1	1	0	0	0	0	0	0	Gencode,F5promoter
chr1	134040301	134040308	+	mm10_fantom5.6152	promoter	1	1	1	1	0	0	0	0	0	0	Gencode,F5promoter
chr1	134040325	134040331	+	mm10_fantom5.6153	promoter	1	1	1	1	0	0	0	0	0	0	Gencode,F5promoter
chr1	134040339	134040360	+	mm10_fantom5.6154	promoter	1	1	1	1	0	0	0	0	0	0	Gencode,F5promoter
chr1	134040360	134040385	-	mm10_fantom5.6155	promoter	1	1	2	1	0	0	0	0	0	0	Gencode,F5promoter
chr1	134040372	134040382	+	mm10_fantom5.6156	promoter	1	1	2	1	0	0	0	0	0	0	Gencode,F5promoter
chr1	134040389	134040398	-	mm10_fantom5.6157	promoter	1	1	1	1	0	0	0	0	0	0	Gencode,F5promoter
chr1	134040400	134040406	+	mm10_fantom5.6158	promoter	1	1	1	1	0	0	0	0	0	0	Gencode,F5promoter
chr1	134040419	134040430	+	mm10_fantom5.6159	promoter	1	1	1	1	0	0	0	0	0	0	Gencode,F5promoter
chr1	134040460	134040480	+	mm10_fantom5.6160	promoter	1	1	1	1	0	0	0	0	0	0	Gencode,F5promoter
chr1	134040738	134040754	+	mm10_fantom5.6161	promoter	1	1	1	1	0	0	0	0	0	0	Gencode,F5promoter
chr1	134040814	134040838	+	mm10_fantom5.6162	promoter	1	1	1	1	0	0	0	0	0	0	Gencode,F5promoter
chr1	134040869	134040895	+	mm10_fantom5.6163	promoter	1	1	1	1	0	0	0	0	0	0	Gencode,F5promoter
chr1	134040929	134040940	+	mm10_fantom5.6164	promoter	1	1	1	1	0	0	0	0	0	0	Gencode,F5promoter
chr1	134046068	134046247	.	mm10_enhancer.1684	enhancer	1	1	0	0	1	1	0	0	0	0	Gencode,F5enhancer,EPD
chr1	134046678	134046698	+	mm10_fantom5.6165	promoter	1	1	1	1	0	0	0	0	0	0	Gencode,F5promoter
chr1	134058908	134059299	.	mm10_enhancer.1685	enhancer	0	0	0	0	1	1	0	0	0	0	F5enhancer
chr1	134060367	134060535	.	mm10_enhancer.1686	enhancer	0	0	0	0	1	1	0	0	0	0	F5enhancer
chr1	134060811	134060815	-	mm10_fantom5.6166	promoter	0	0	1	1	1	1	0	0	0	0	F5promoter,F5enhancer,NAST
chr1	134060811	134061464	.	mm10_enhancer.1687	enhancer	0	0	6	0.165391	1	1	0	0	0	0	F5promoter,F5enhancer,NAST
chr1	134060862	134060873	-	mm10_fantom5.6167	promoter	0	0	1	1	1	1	0	0	0	0	F5promoter,F5enhancer,NAST
chr1	134060910	134060959	-	mm10_fantom5.6168	promoter	0	0	1	1	1	1	0	0	0	0	F5promoter,F5enhancer,NAST
chr1	134061072	134061090	+	mm10_fantom5.6169	promoter	0	0	1	1	1	1	0	0	0	0	F5promoter,F5enhancer,NAST
chr1	134061095	134061107	+	mm10_fantom5.6170	promoter	0	0	1	1	1	1	0	0	0	0	F5promoter,F5enhancer,NAST
chr1	134061136	134061150	+	mm10_fantom5.6171	promoter	0	0	1	1	1	1	0	0	0	0	F5promoter,F5enhancer,NAST
chr1	134062590	134062907	.	mm10_enhancer.1688	enhancer	0	0	0	0	1	1	0	0	0	0	F5enhancer
chr1	134063114	134063613	.	mm10_enhancer.1689	enhancer	0	0	6	0.132265	1	1	0	0	0	0	F5promoter,F5enhancer,NAST
chr1	134063282	134063298	-	mm10_fantom5.6172	promoter	0	0	1	1	1	1	0	0	0	0	F5promoter,F5enhancer,NAST
chr1	134063315	134063331	-	mm10_fantom5.6173	promoter	0	0	1	1	1	1	0	0	0	0	F5promoter,F5enhancer,NAST
chr1	134063355	134063365	-	mm10_fantom5.6174	promoter	0	0	1	1	1	1	0	0	0	0	F5promoter,F5enhancer,NAST
chr1	134063366	134063372	-	mm10_fantom5.6175	promoter	0	0	1	1	1	1	0	0	0	0	F5promoter,F5enhancer,NAST
chr1	134063453	134063460	+	mm10_fantom5.6176	promoter	0	0	1	1	1	1	0	0	0	0	F5promoter,F5enhancer,NAST
chr1	134063520	134063531	+	mm10_fantom5.6177	promoter	0	0	1	1	1	1	0	0	0	0	F5promoter,F5enhancer,NAST
chr1	134065337	134065727	.	mm10_enhancer.1690	enhancer	0	0	0	0	1	1	0	0	0	0	F5enhancer
chr1	134066413	134066416	+	mm10_fantom5.6178	promoter	0	0	1	1	0	0	0	0	0	0	F5promoter
chr1	134066897	134067572	.	mm10_enhancer.1691	enhancer	0	0	0	0	1	1	0	0	0	0	F5enhancer
chr1	134069726	134069846	.	mm10_enhancer.1692	enhancer	0	0	0	0	1	1	0	0	0	0	F5enhancer
chr1	134073180	134073435	.	mm10_enhancer.1693	enhancer	0	0	0	0	1	1	0	0	0	0	F5enhancer
chr1	134075169	134079120	-	Btg2	protein_coding	1	1	2	0.002025	0	0	1	0.00329	1	0.000253	Gencode,F5promoter,NAST,EPD
chr1	134077846	134077849	+	mm10_fantom5.6179	promoter	1	1	1	1	0	0	0	0	0	0	Gencode,F5promoter
chr1	134079107	134079125	-	mm10_nast.723	NAST	1	0.722222	1	0.277778	0	0	1	1	1	0.055556	Gencode,F5promoter,NAST,EPD
chr1	134079114	134079119	-	mm10_fantom5.6180	promoter	1	1	1	1	0	0	1	1	1	0.2	Gencode,F5promoter,NAST,EPD
chr1	134079116	134079117	-	mm10_epd.748	promoter	1	1	1	1	0	0	1	1	1	1	Gencode,F5promoter,NAST,EPD
chr1	134079742	134079975	.	mm10_enhancer.1694	enhancer	0	0	0	0	1	1	0	0	0	0	F5enhancer
chr1	134083004	134083277	.	mm10_enhancer.1695	enhancer	0	0	1	0.087912	1	1	0	0	0	0	F5promoter,F5enhancer,NAST
chr1	134083253	134083277	+	mm10_fantom5.6181	promoter	0	0	1	1	1	1	0	0	0	0	F5promoter,F5enhancer,NAST
chr1	134083688	134083942	.	mm10_enhancer.1696	enhancer	0	0	0	0	1	1	0	0	0	0	F5enhancer
chr1	134092781	134093373	.	mm10_enhancer.1697	enhancer	0	0	1	0.038851	1	1	0	0	0	0	F5promoter,F5enhancer,NAST
chr1	134093281	134093304	+	mm10_fantom5.6182	promoter	0	0	1	1	1	1	0	0	0	0	F5promoter,F5enhancer,NAST
chr1	134093445	134093672	.	mm10_enhancer.1698	enhancer	0	0	0	0	1	1	0	0	0	0	F5enhancer
chr1	134093903	134093927	-	mm10_fantom5.6183	promoter	0	0	1	1	1	1	0	0	0	0	F5promoter,F5enhancer,NAST
chr1	134093903	134094250	.	mm10_enhancer.1699	enhancer	0	0	1	0.069164	1	1	0	0	0	0	F5promoter,F5enhancer,NAST
chr1	134095151	134095331	.	mm10_enhancer.1700	enhancer	0	0	0	0	1	1	0	0	0	0	F5enhancer
chr1	134096404	134099159	-	Gm38140	TEC	1	1	3	0.009437	5	0.36588	0	0	0	0	Gencode,F5promoter,F5enhancer
chr1	134096835	134097237	.	mm10_enhancer.1701	enhancer	1	1	0	0	1	1	0	0	0	0	Gencode,F5enhancer,EPD
chr1	134097970	134098264	.	mm10_enhancer.1702	enhancer	1	1	0	0	1	1	0	0	0	0	Gencode,F5enhancer,EPD
chr1	134098455	134098619	.	mm10_enhancer.1703	enhancer	1	1	0	0	1	1	0	0	0	0	Gencode,F5enhancer,EPD
chr1	134098778	134098905	.	mm10_enhancer.1704	enhancer	1	1	0	0	1	1	0	0	0	0	Gencode,F5enhancer,EPD
chr1	134099120	134099129	-	mm10_fantom5.6184	promoter	1	1	1	1	0	0	0	0	0	0	Gencode,F5promoter
chr1	134099138	134099145	-	mm10_fantom5.6185	promoter	1	1	1	1	1	1	0	0	0	0	Gencode,F5promoter,F5enhancer
chr1	134099138	134099620	.	mm10_enhancer.1705	enhancer	1	0.043568	5	0.238589	1	1	0	0	0	0	Gencode,F5promoter,F5enhancer
chr1	134099149	134099160	-	mm10_fantom5.6186	promoter	1	0.909091	1	1	1	1	0	0	0	0	Gencode,F5promoter,F5enhancer
chr1	134099193	134099204	-	mm10_fantom5.6187	promoter	0	0	1	1	1	1	0	0	0	0	F5promoter,F5enhancer,NAST
chr1	134099254	134099294	-	mm10_fantom5.6188	promoter	0	0	1	1	1	1	0	0	0	0	F5promoter,F5enhancer,NAST
chr1	134099437	134099483	+	mm10_fantom5.6189	promoter	0	0	1	1	1	1	0	0	0	0	F5promoter,F5enhancer,NAST
chr1	134101065	134101180	.	mm10_enhancer.1706	enhancer	0	0	0	0	1	1	0	0	0	0	F5enhancer
chr1	134105096	134105341	.	mm10_enhancer.1707	enhancer	0	0	0	0	1	1	0	0	0	0	F5enhancer
chr1	134105845	134105861	-	mm10_fantom5.6190	promoter	0	0	1	1	0	0	0	0	0	0	F5promoter
chr1	134109336	134109343	+	mm10_fantom5.6191	promoter	0	0	1	1	0	0	0	0	0	0	F5promoter
chr1	134109367	134109799	+	Gm8618	processed_pseudogene	1	1	0	0	0	0	0	0	0	0	Gencode
chr1	134111233	134111248	+	mm10_fantom5.6192	promoter	1	0.466667	1	1	0	0	0	0	1	0.066667	Gencode,F5promoter,EPD
chr1	134111241	134111242	+	mm10_epd.749	promoter	1	1	1	1	0	0	0	0	1	1	Gencode,F5promoter,EPD
chr1	134122547	134122836	.	mm10_enhancer.1708	enhancer	1	1	0	0	1	1	0	0	0	0	Gencode,F5enhancer,EPD
chr1	134134887	134134990	.	mm10_enhancer.1709	enhancer	1	1	0	0	1	1	0	0	0	0	Gencode,F5enhancer,EPD
chr1	134182150	134182177	+	mm10_fantom5.6193	promoter	1	0.074074	1	1	0	0	0	0	0	0	Gencode,F5promoter
chr1	134182456	134182477	+	mm10_fantom5.6194	promoter	1	1	1	1	0	0	0	0	1	0.047619	Gencode,F5promoter,EPD
chr1	134182464	134182465	+	mm10_epd.750	promoter	1	1	1	1	0	0	0	0	1	1	Gencode,F5promoter,EPD
chr1	134183334	134183358	+	mm10_fantom5.6195	promoter	1	1	1	1	0	0	0	0	0	0	Gencode,F5promoter
chr1	134183478	134183487	+	mm10_fantom5.6196	promoter	1	1	1	1	0	0	0	0	0	0	Gencode,F5promoter
chr1	134183541	134183562	+	mm10_fantom5.6197	promoter	1	1	1	1	0	0	0	0	0	0	Gencode,F5promoter
chr1	134183654	134183667	-	mm10_fantom5.6198	promoter	1	1	1	1	0	0	0	0	0	0	Gencode,F5promoter
chr1	134189125	134189146	+	mm10_fantom5.6199	promoter	1	1	1	1	0	0	0	0	0	0	Gencode,F5promoter
chr1	134189721	134189732	+	mm10_fantom5.6200	promoter	1	1	1	1	0	0	0	0	0	0	Gencode,F5promoter
chr1	134189833	134189849	+	mm10_fantom5.6201	promoter	1	1	1	1	0	0	0	0	0	0	Gencode,F5promoter
chr1	134193432	134193445	+	mm10_fantom5.6202	promoter	0	0	1	1	0	0	0	0	1	0.076923	F5promoter,EPD
chr1	134193438	134193439	+	mm10_epd.751	promoter	0	0	1	1	0	0	0	0	1	1	F5promoter,EPD
chr1	134193447	134201232	+	Mybph	protein_coding	2	1	0	0	0	0	0	0	0	0	Gencode
chr1	134224834	134225211	.	mm10_enhancer.1710	enhancer	1	1	0	0	1	1	0	0	0	0	Gencode,F5enhancer,EPD
chr1	134233058	134233507	.	mm10_enhancer.1711	enhancer	1	1	0	0	1	1	0	0	0	0	Gencode,F5enhancer,EPD
chr1	134234492	134234523	-	mm10_fantom5.6203	promoter	1	1	1	1	0	0	0	0	0	0	Gencode,F5promoter
chr1	134234835	134234880	-	mm10_fantom5.6204	promoter	1	1	1	1	0	0	0	0	0	0	Gencode,F5promoter
chr1	134234885	134234896	-	mm10_fantom5.6205	promoter	1	1	1	1	0	0	0	0	0	0	Gencode,F5promoter
chr1	134234903	134234912	-	mm10_fantom5.6206	promoter	1	1	1	1	0	0	0	0	0	0	Gencode,F5promoter
chr1	134234982	134235001	-	mm10_fantom5.6207	promoter	1	1	1	1	0	0	0	0	0	0	Gencode,F5promoter
chr1	134235141	134235152	-	mm10_fantom5.6208	promoter	1	1	1	1	0	0	0	0	0	0	Gencode,F5promoter
chr1	134235203	134235217	-	mm10_fantom5.6209	promoter	1	1	1	1	0	0	0	0	0	0	Gencode,F5promoter
chr1	134235420	134235443	-	mm10_fantom5.6210	promoter	1	0.478261	1	1	0	0	0	0	1	0.043478	Gencode,F5promoter,EPD
chr1	134235430	134235431	-	mm10_epd.752	promoter	1	1	1	1	0	0	0	0	1	1	Gencode,F5promoter,EPD
chr1	134270018	134270366	.	mm10_enhancer.1712	enhancer	0	0	1	0.031609	1	1	0	0	0	0	F5promoter,F5enhancer,NAST
chr1	134270355	134270366	+	mm10_fantom5.6211	promoter	0	0	1	1	1	1	0	0	0	0	F5promoter,F5enhancer,NAST
chr1	134276604	134276606	+	mm10_fantom5.6212	promoter	0	0	1	1	0	0	0	0	0	0	F5promoter
chr1	134280884	134280991	-	Gm24517	snRNA	1	1	0	0	0	0	0	0	0	0	Gencode
chr1	134289968	134289977	+	mm10_fantom5.6213	promoter	0	0	1	1	0	0	0	0	0	0	F5promoter
chr1	134289988	134292548	+	Myog	protein_coding	1	1	2	0.010547	0	0	0	0	1	0.000391	Gencode,F5promoter,EPD
chr1	134289997	134290015	+	mm10_fantom5.6214	promoter	1	1	1	1	0	0	0	0	1	0.055556	Gencode,F5promoter,EPD
chr1	134290006	134290007	+	mm10_epd.753	promoter	1	1	1	1	0	0	0	0	1	1	Gencode,F5promoter,EPD
chr1	134290022	134290031	+	mm10_fantom5.6215	promoter	1	1	1	1	0	0	0	0	0	0	Gencode,F5promoter
chr1	134302858	134303212	.	mm10_enhancer.1713	enhancer	1	1	1	0.073446	1	1	0	0	0	0	Gencode,F5promoter,F5enhancer
chr1	134302973	134302999	+	mm10_fantom5.6216	promoter	1	1	1	1	1	1	0	0	0	0	Gencode,F5promoter,F5enhancer
chr1	134304765	134304782	-	mm10_fantom5.6217	promoter	1	1	1	1	0	0	0	0	0	0	Gencode,F5promoter
chr1	134304823	134304848	-	mm10_fantom5.6218	promoter	1	1	1	1	0	0	0	0	0	0	Gencode,F5promoter
chr1	134325544	134325551	+	mm10_fantom5.6219	promoter	1	1	1	1	0	0	0	0	0	0	Gencode,F5promoter
chr1	134326947	134326956	-	mm10_fantom5.6220	promoter	1	1	1	1	0	0	0	0	0	0	Gencode,F5promoter
chr1	134326964	134326992	-	mm10_fantom5.6221	promoter	1	1	1	1	0	0	0	0	0	0	Gencode,F5promoter
chr1	134332858	134332859	-	mm10_epd.754	promoter	1	1	0	0	0	0	0	0	1	1	Gencode,EPD
chr1	134344657	134344729	-	mm10_fantom5.6222	promoter	0	0	1	1	0	0	0	0	0	0	F5promoter
chr1	134361933	134361998	-	mm10_fantom5.6223	promoter	1	0.707692	1	1	0	0	1	0.307692	1	0.015385	Gencode,F5promoter,NAST,EPD
chr1	134361937	134361957	-	mm10_nast.724	NAST	1	1	1	1	0	0	1	1	1	0.05	Gencode,F5promoter,NAST,EPD
chr1	134361952	134361953	-	mm10_epd.755	promoter	1	1	1	1	0	0	1	1	1	1	Gencode,F5promoter,NAST,EPD
chr1	134382388	134382505	.	mm10_enhancer.1714	enhancer	0	0	0	0	1	1	0	0	0	0	F5enhancer
chr1	134385938	134385943	+	mm10_fantom5.6224	promoter	1	0.8	1	1	0	0	0	0	0	0	Gencode,F5promoter
chr1	134385939	134390981	+	4933406M09Rik	protein_coding	1	1	1	0.000793	0	0	0	0	0	0	Gencode,F5promoter
chr1	134405558	134411740	+	Cyb5r1	protein_coding	1	1	13	0.03397	0	0	1	0.002103	1	0.000162	Gencode,F5promoter,NAST,EPD
chr1	134405630	134405635	-	mm10_fantom5.6225	promoter	1	1	1	1	0	0	0	0	0	0	Gencode,F5promoter
chr1	134405702	134405724	+	mm10_fantom5.6226	promoter	1	1	1	1	0	0	0	0	0	0	Gencode,F5promoter
chr1	134405725	134405736	+	mm10_fantom5.6227	promoter	1	1	1	1	0	0	0	0	0	0	Gencode,F5promoter
chr1	134405768	134405792	+	mm10_fantom5.6228	promoter	1	1	1	1	0	0	0	0	0	0	Gencode,F5promoter
chr1	134405802	134405813	+	mm10_fantom5.6229	promoter	1	1	1	1	0	0	0	0	0	0	Gencode,F5promoter
chr1	134405965	134405970	+	mm10_fantom5.6230	promoter	1	1	1	1	0	0	0	0	0	0	Gencode,F5promoter
chr1	134405984	134405997	+	mm10_nast.725	NAST	1	1	1	1	0	0	1	1	1	0.076923	Gencode,F5promoter,NAST,EPD
chr1	134405984	134406005	+	mm10_fantom5.6231	promoter	1	1	1	1	0	0	1	0.619048	1	0.047619	Gencode,F5promoter,NAST,EPD
chr1	134405994	134405995	+	mm10_epd.756	promoter	1	1	1	1	0	0	1	1	1	1	Gencode,F5promoter,NAST,EPD
chr1	134406017	134406029	+	mm10_fantom5.6232	promoter	1	1	1	1	0	0	0	0	0	0	Gencode,F5promoter
chr1	134406051	134406062	+	mm10_fantom5.6233	promoter	1	1	1	1	0	0	0	0	0	0	Gencode,F5promoter
chr1	134406315	134406326	+	mm10_fantom5.6234	promoter	1	1	1	1	0	0	0	0	0	0	Gencode,F5promoter
chr1	134406334	134406357	+	mm10_fantom5.6235	promoter	1	1	1	1	0	0	0	0	0	0	Gencode,F5promoter
chr1	134406374	134406385	+	mm10_fantom5.6236	promoter	1	1	1	1	0	0	0	0	0	0	Gencode,F5promoter
chr1	134408086	134408129	+	mm10_fantom5.6237	promoter	1	1	1	1	0	0	0	0	0	0	Gencode,F5promoter
chr1	134414609	134414778	.	mm10_enhancer.1715	enhancer	0	0	0	0	1	1	0	0	0	0	F5enhancer
chr1	134415251	134415287	-	mm10_fantom5.6238	promoter	0	0	1	1	0	0	0	0	0	0	F5promoter
chr1	134415388	134415395	+	mm10_fantom5.6239	promoter	1	1	1	1	0	0	0	0	0	0	Gencode,F5promoter
chr1	134415396	134415408	+	mm10_fantom5.6240	promoter	1	1	1	1	0	0	0	0	0	0	Gencode,F5promoter
chr1	134415414	134415504	+	mm10_fantom5.6241	promoter	1	1	1	1	0	0	1	0.077778	1	0.011111	Gencode,F5promoter,NAST,EPD
chr1	134415450	134415457	+	mm10_nast.726	NAST	1	1	1	1	0	0	1	1	1	0.142857	Gencode,F5promoter,NAST,EPD
chr1	134415455	134415456	+	mm10_epd.757	promoter	1	1	1	1	0	0	1	1	1	1	Gencode,F5promoter,NAST,EPD
chr1	134415510	134415534	+	mm10_fantom5.6242	promoter	1	1	1	1	0	0	0	0	0	0	Gencode,F5promoter
chr1	134415710	134415785	+	mm10_fantom5.6243	promoter	1	1	1	1	0	0	1	0.266667	1	0.013333	Gencode,F5promoter,NAST,EPD
chr1	134415721	134415741	+	mm10_nast.727	NAST	1	1	1	1	0	0	1	1	0	0	Gencode,F5promoter,NAST
chr1	134415772	134415773	+	mm10_epd.758	promoter	1	1	1	1	0	0	0	0	1	1	Gencode,F5promoter,EPD
chr1	134420082	134420357	.	mm10_enhancer.1716	enhancer	1	1	0	0	1	1	0	0	0	0	Gencode,F5enhancer,EPD
chr1	134423995	134424027	+	mm10_fantom5.6244	promoter	1	1	1	1	0	0	0	0	0	0	Gencode,F5promoter
chr1	134424755	134424775	+	mm10_fantom5.6245	promoter	1	1	1	1	0	0	0	0	0	0	Gencode,F5promoter
chr1	134428115	134428155	+	mm10_fantom5.6246	promoter	1	1	1	1	0	0	0	0	0	0	Gencode,F5promoter
chr1	134431147	134431211	+	mm10_fantom5.6247	promoter	1	1	1	1	0	0	0	0	0	0	Gencode,F5promoter
chr1	134431995	134432024	+	mm10_fantom5.6248	promoter	1	1	1	1	0	0	0	0	0	0	Gencode,F5promoter
chr1	134432198	134432209	+	mm10_fantom5.6249	promoter	1	1	1	1	0	0	0	0	0	0	Gencode,F5promoter
chr1	134435627	134439597	+	Platr1	lincRNA	1	1	0	0	0	0	0	0	0	0	Gencode
chr1	134454491	134455473	-	Gm37935	TEC	1	1	0	0	0	0	0	0	0	0	Gencode
chr1	134455509	134455523	+	mm10_fantom5.6250	promoter	0	0	1	1	0	0	0	0	0	0	F5promoter
chr1	134455524	134455564	+	mm10_fantom5.6251	promoter	1	0.85	1	1	0	0	0	0	1	0.025	Gencode,F5promoter,EPD
chr1	134455530	134455531	+	mm10_epd.759	promoter	1	1	1	1	0	0	0	0	1	1	Gencode,F5promoter,EPD
chr1	134481191	134481195	+	mm10_fantom5.6252	promoter	1	1	1	1	0	0	0	0	0	0	Gencode,F5promoter
chr1	134494628	134494679	+	mm10_fantom5.6253	promoter	1	0.627451	1	1	0	0	0	0	1	0.019608	Gencode,F5promoter,EPD
chr1	134494647	134494648	+	mm10_epd.760	promoter	1	1	1	1	0	0	0	0	1	1	Gencode,F5promoter,EPD
chr1	134494736	134494763	+	mm10_fantom5.6254	promoter	1	1	1	1	0	0	0	0	0	0	Gencode,F5promoter
chr1	134494986	134495016	+	mm10_fantom5.6255	promoter	1	1	1	1	0	0	0	0	0	0	Gencode,F5promoter
chr1	134505337	134505463	+	Gm25612	snoRNA	2	1	0	0	0	0	0	0	0	0	Gencode
chr1	134513259	134513512	.	mm10_enhancer.1717	enhancer	0	0	0	0	1	1	0	0	0	0	F5enhancer
chr1	134518080	134518563	+	Gm15454	processed_pseudogene	1	1	0	0	0	0	0	0	0	0	Gencode
chr1	134519977	134524139	+	Gm29376	unprocessed_pseudogene	1	1	0	0	0	0	0	0	0	0	Gencode
chr1	134533984	134533992	+	mm10_nast.728	NAST	0	0	0	0	0	0	1	1	0	0	NAST
chr1	134535112	134535383	.	mm10_enhancer.1718	enhancer	0	0	0	0	1	1	0	0	0	0	F5enhancer
chr1	134540717	134540725	-	mm10_fantom5.6256	promoter	0	0	1	1	0	0	0	0	0	0	F5promoter
chr1	134540822	134540839	+	mm10_fantom5.6257	promoter	0	0	1	1	0	0	0	0	0	0	F5promoter
chr1	134540846	134540862	+	mm10_fantom5.6258	promoter	0	0	1	1	0	0	0	0	0	0	F5promoter
chr1	134549609	134549616	-	mm10_fantom5.6259	promoter	1	1	1	1	0	0	0	0	0	0	Gencode,F5promoter
chr1	134549663	134549687	-	mm10_fantom5.6260	promoter	1	0.791667	1	1	0	0	0	0	0	0	Gencode,F5promoter
chr1	134555255	134555593	.	mm10_enhancer.1719	enhancer	0	0	0	0	1	1	0	0	0	0	F5enhancer
chr1	134556987	134557002	-	mm10_fantom5.6261	promoter	0	0	1	1	0	0	0	0	0	0	F5promoter
chr1	134560157	134560180	+	mm10_fantom5.6262	promoter	1	0.434783	1	1	0	0	0	0	0	0	Gencode,F5promoter
chr1	134560190	134560213	+	mm10_fantom5.6263	promoter	1	1	1	1	0	0	1	0.304348	0	0	Gencode,F5promoter,NAST
chr1	134560206	134560226	+	mm10_nast.729	NAST	1	1	2	0.95	0	0	1	1	1	0.05	Gencode,F5promoter,NAST,EPD
chr1	134560214	134560233	+	mm10_fantom5.6264	promoter	1	1	1	1	0	0	1	0.631579	1	0.052632	Gencode,F5promoter,NAST,EPD
chr1	134560225	134560226	+	mm10_epd.761	promoter	1	1	1	1	0	0	1	1	1	1	Gencode,F5promoter,NAST,EPD
chr1	134574470	134574474	+	mm10_fantom5.6265	promoter	1	1	1	1	0	0	0	0	0	0	Gencode,F5promoter
chr1	134575358	134575362	+	mm10_fantom5.6266	promoter	1	1	1	1	0	0	0	0	0	0	Gencode,F5promoter
chr1	134576420	134576424	+	mm10_fantom5.6267	promoter	1	1	1	1	0	0	0	0	0	0	Gencode,F5promoter
chr1	134613326	134613356	+	mm10_fantom5.6268	promoter	1	1	1	1	0	0	0	0	0	0	Gencode,F5promoter
chr1	134632129	134632133	+	mm10_fantom5.6269	promoter	1	1	1	1	0	0	0	0	0	0	Gencode,F5promoter
chr1	134646551	134646561	+	mm10_fantom5.6270	promoter	0	0	1	1	0	0	0	0	0	0	F5promoter
chr1	134646570	134646587	+	mm10_fantom5.6271	promoter	0	0	1	1	0	0	0	0	0	0	F5promoter
chr1	134646602	134646686	+	mm10_fantom5.6272	promoter	1	0.119048	1	1	0	0	0	0	1	0.011905	Gencode,F5promoter,EPD
chr1	134646676	134646677	+	mm10_epd.762	promoter	1	1	1	1	0	0	0	0	1	1	Gencode,F5promoter,EPD
chr1	134646701	134646711	+	mm10_fantom5.6273	promoter	1	1	1	1	0	0	0	0	0	0	Gencode,F5promoter
chr1	134646747	134646758	+	mm10_fantom5.6274	promoter	1	1	1	1	0	0	0	0	0	0	Gencode,F5promoter
chr1	134646769	134646776	+	mm10_fantom5.6275	promoter	1	1	1	1	0	0	0	0	0	0	Gencode,F5promoter
chr1	134709259	134709289	+	mm10_fantom5.6276	promoter	1	1	1	1	0	0	0	0	1	0.033333	Gencode,F5promoter,EPD
chr1	134709275	134709276	+	mm10_epd.763	promoter	1	1	1	1	0	0	0	0	1	1	Gencode,F5promoter,EPD
chr1	134709293	134709318	+	mm10_fantom5.6277	promoter	1	1	1	1	0	0	0	0	0	0	Gencode,F5promoter
chr1	134709361	134709369	+	mm10_fantom5.6278	promoter	1	1	1	1	0	0	0	0	0	0	Gencode,F5promoter
chr1	134723414	134723418	+	mm10_fantom5.6279	promoter	1	1	1	1	0	0	0	0	0	0	Gencode,F5promoter
chr1	134773263	134773268	-	mm10_fantom5.6280	promoter	1	1	1	1	0	0	0	0	0	0	Gencode,F5promoter
chr1	134774203	134774305	.	mm10_enhancer.1720	enhancer	1	1	0	0	1	1	0	0	0	0	Gencode,F5enhancer,EPD
chr1	134775769	134775893	.	mm10_enhancer.1721	enhancer	1	1	0	0	1	1	0	0	0	0	Gencode,F5enhancer,EPD
chr1	134784701	134784748	-	mm10_fantom5.6281	promoter	1	1	1	1	0	0	0	0	0	0	Gencode,F5promoter
chr1	134784884	134785299	.	mm10_enhancer.1722	enhancer	1	1	0	0	1	1	0	0	0	0	Gencode,F5enhancer,EPD
chr1	134799894	134801985	-	Gm37949	TEC	2	1	0	0	0	0	0	0	0	0	Gencode
chr1	134802713	134802718	-	mm10_fantom5.6282	promoter	1	1	1	1	0	0	0	0	0	0	Gencode,F5promoter
chr1	134803423	134803434	-	mm10_fantom5.6283	promoter	1	1	1	1	0	0	0	0	0	0	Gencode,F5promoter
chr1	134803715	134803726	-	mm10_fantom5.6284	promoter	1	1	1	1	0	0	0	0	0	0	Gencode,F5promoter
chr1	134803742	134803753	-	mm10_fantom5.6285	promoter	1	1	1	1	0	0	0	0	0	0	Gencode,F5promoter
chr1	134803780	134803863	-	mm10_fantom5.6286	promoter	1	1	1	1	0	0	1	0.084337	0	0	Gencode,F5promoter,NAST
chr1	134803825	134803832	-	mm10_nast.730	NAST	1	1	1	1	0	0	1	1	0	0	Gencode,F5promoter,NAST
chr1	134809274	134809368	+	Gm22232	miRNA	2	1	0	0	0	0	0	0	0	0	Gencode
chr1	134818822	134819038	.	mm10_enhancer.1723	enhancer	1	1	0	0	1	1	0	0	0	0	Gencode,F5enhancer,EPD
chr1	134846383	134846384	-	mm10_epd.764	promoter	2	1	0	0	0	0	0	0	1	1	Gencode,EPD
chr1	134846768	134846779	-	mm10_fantom5.6287	promoter	1	1	1	1	0	0	0	0	0	0	Gencode,F5promoter
chr1	134857598	134857849	.	mm10_enhancer.1724	enhancer	1	1	0	0	1	1	0	0	0	0	Gencode,F5enhancer,EPD
chr1	134859558	134859788	.	mm10_enhancer.1725	enhancer	1	1	0	0	1	1	0	0	0	0	Gencode,F5enhancer,EPD
chr1	134866555	134866566	-	mm10_fantom5.6288	promoter	1	1	1	1	0	0	0	0	0	0	Gencode,F5promoter
chr1	134866567	134866577	-	mm10_fantom5.6289	promoter	1	1	1	1	0	0	0	0	0	0	Gencode,F5promoter
chr1	134866620	134866628	-	mm10_fantom5.6290	promoter	1	1	1	1	0	0	0	0	0	0	Gencode,F5promoter
chr1	134910140	134910334	.	mm10_enhancer.1726	enhancer	1	1	0	0	1	1	0	0	0	0	Gencode,F5enhancer,EPD
chr1	134955842	134955843	-	mm10_fantom5.6291	promoter	1	1	1	1	0	0	0	0	0	0	Gencode,F5promoter
chr1	134955847	134955852	-	mm10_fantom5.6292	promoter	1	1	1	1	0	0	0	0	0	0	Gencode,F5promoter
chr1	134955877	134955891	-	mm10_fantom5.6293	promoter	1	1	1	1	0	0	1	0.071429	1	0.071429	Gencode,F5promoter,NAST,EPD
chr1	134955882	134955883	-	mm10_nast.731	NAST	1	1	1	1	0	0	1	1	1	1	Gencode,F5promoter,NAST,EPD
chr1	134955908	134955955	-	mm10_fantom5.6294	promoter	1	0.723404	1	1	0	0	2	0.361702	0	0	Gencode,F5promoter,NAST
chr1	134955912	134955928	-	mm10_nast.732	NAST	1	1	1	1	0	0	1	1	0	0	Gencode,F5promoter,NAST
chr1	134955948	134955949	-	mm10_nast.733	NAST	0	0	1	1	0	0	1	1	0	0	F5promoter,NAST,EPD
chr1	134962553	134962564	+	mm10_nast.734	NAST	0	0	1	1	0	0	1	1	0	0	F5promoter,NAST,EPD
chr1	134962553	134962568	+	mm10_fantom5.6295	promoter	1	0.266667	1	1	0	0	1	0.733333	0	0	Gencode,F5promoter,NAST
chr1	134962571	134962627	+	mm10_fantom5.6296	promoter	1	1	1	1	0	0	0	0	1	0.017857	Gencode,F5promoter,EPD
chr1	134962595	134962596	+	mm10_epd.766	promoter	1	1	1	1	0	0	0	0	1	1	Gencode,F5promoter,EPD
chr1	134962631	134962642	+	mm10_fantom5.6297	promoter	1	1	1	1	0	0	0	0	0	0	Gencode,F5promoter
chr1	134985018	134985025	-	mm10_fantom5.6298	promoter	1	1	1	1	0	0	0	0	0	0	Gencode,F5promoter
chr1	134987786	134987797	+	mm10_fantom5.6299	promoter	1	1	1	1	0	0	0	0	0	0	Gencode,F5promoter
chr1	135083392	135083739	.	mm10_enhancer.1727	enhancer	1	1	0	0	1	1	0	0	0	0	Gencode,F5enhancer,EPD
chr1	135089745	135089887	.	mm10_enhancer.1728	enhancer	1	1	0	0	1	1	0	0	0	0	Gencode,F5enhancer,EPD
chr1	135105159	135105170	-	mm10_fantom5.6300	promoter	1	1	1	1	0	0	0	0	0	0	Gencode,F5promoter
chr1	135105179	135105207	-	mm10_fantom5.6301	promoter	1	1	1	1	0	0	0	0	0	0	Gencode,F5promoter
chr1	135105210	135105225	-	mm10_fantom5.6302	promoter	1	1	1	1	0	0	0	0	0	0	Gencode,F5promoter
chr1	135105234	135105237	-	mm10_fantom5.6303	promoter	1	1	1	1	0	0	0	0	0	0	Gencode,F5promoter
chr1	135105333	135105349	-	mm10_fantom5.6304	promoter	0	0	1	1	0	0	0	0	1	0.0625	F5promoter,EPD
chr1	135105342	135105343	-	mm10_epd.767	promoter	0	0	1	1	0	0	0	0	1	1	F5promoter,EPD
chr1	135105351	135105362	-	mm10_fantom5.6305	promoter	0	0	1	1	0	0	0	0	0	0	F5promoter
chr1	135108928	135108947	+	mm10_fantom5.6306	promoter	1	1	1	1	0	0	0	0	0	0	Gencode,F5promoter
chr1	135108955	135108967	+	mm10_fantom5.6307	promoter	2	1	1	1	0	0	0	0	0	0	Gencode,F5promoter
chr1	135108960	135113378	+	Gm10535	antisense	2	1	1	0.001584	0	0	0	0	0	0	Gencode,F5promoter
chr1	135129202	135129215	-	mm10_fantom5.6308	promoter	1	1	1	1	0	0	0	0	0	0	Gencode,F5promoter
chr1	135130433	135130807	.	mm10_enhancer.1729	enhancer	1	1	0	0	1	1	0	0	0	0	Gencode,F5enhancer,EPD
chr1	135131155	135131164	-	mm10_fantom5.6309	promoter	1	1	1	1	1	1	0	0	0	0	Gencode,F5promoter,F5enhancer
chr1	135131155	135131325	.	mm10_enhancer.1730	enhancer	1	1	3	0.352941	1	1	0	0	0	0	Gencode,F5promoter,F5enhancer
chr1	135131240	135131258	+	mm10_fantom5.6310	promoter	1	1	1	1	1	1	0	0	0	0	Gencode,F5promoter,F5enhancer
chr1	135131273	135131306	+	mm10_fantom5.6311	promoter	1	1	1	1	1	1	0	0	0	0	Gencode,F5promoter,F5enhancer
chr1	135131630	135131859	.	mm10_enhancer.1731	enhancer	1	1	2	0.253275	1	1	0	0	0	0	Gencode,F5promoter,F5enhancer
chr1	135131747	135131755	-	mm10_fantom5.6312	promoter	1	1	1	1	1	1	0	0	0	0	Gencode,F5promoter,F5enhancer
chr1	135131809	135131859	+	mm10_fantom5.6313	promoter	1	1	1	1	1	1	0	0	0	0	Gencode,F5promoter,F5enhancer
chr1	135132543	135132554	-	mm10_fantom5.6314	promoter	1	1	1	1	0	0	0	0	0	0	Gencode,F5promoter
chr1	135132560	135132601	-	mm10_fantom5.6315	promoter	1	0.829268	1	1	0	0	0	0	1	0.02439	Gencode,F5promoter,EPD
chr1	135132575	135132576	-	mm10_epd.768	promoter	1	1	1	1	0	0	0	0	1	1	Gencode,F5promoter,EPD
chr1	135132693	135132741	+	mm10_fantom5.6316	promoter	1	0.875	1	1	0	0	0	0	1	0.020833	Gencode,F5promoter,EPD
chr1	135132723	135132724	+	mm10_epd.769	promoter	1	1	1	1	0	0	0	0	1	1	Gencode,F5promoter,EPD
chr1	135133193	135133226	-	mm10_fantom5.6317	promoter	1	1	1	1	0	0	0	0	0	0	Gencode,F5promoter
chr1	135133258	135133269	+	mm10_fantom5.6318	promoter	1	1	1	1	0	0	0	0	0	0	Gencode,F5promoter
chr1	135133272	135133319	+	mm10_fantom5.6319	promoter	1	1	1	1	0	0	0	0	1	0.021277	Gencode,F5promoter,EPD
chr1	135133291	135133292	+	mm10_epd.770	promoter	1	1	1	1	0	0	0	0	1	1	Gencode,F5promoter,EPD
chr1	135133853	135133885	+	mm10_fantom5.6320	promoter	1	1	1	1	0	0	0	0	1	0.03125	Gencode,F5promoter,EPD
chr1	135133858	135133859	+	mm10_epd.771	promoter	1	1	1	1	0	0	0	0	1	1	Gencode,F5promoter,EPD
chr1	135140251	135141079	.	mm10_enhancer.1732	enhancer	1	1	0	0	1	1	0	0	0	0	Gencode,F5enhancer,EPD
chr1	135142668	135142671	+	mm10_fantom5.6321	promoter	1	1	1	1	0	0	0	0	0	0	Gencode,F5promoter
chr1	135144328	135144353	+	mm10_fantom5.6322	promoter	1	1	1	1	0	0	0	0	0	0	Gencode,F5promoter
chr1	135144575	135144593	+	mm10_fantom5.6323	promoter	1	1	1	1	0	0	0	0	0	0	Gencode,F5promoter
chr1	135144607	135144664	+	mm10_fantom5.6324	promoter	1	1	1	1	0	0	0	0	0	0	Gencode,F5promoter
chr1	135144684	135144706	+	mm10_fantom5.6325	promoter	1	1	1	1	0	0	0	0	0	0	Gencode,F5promoter
chr1	135146707	135146718	+	mm10_fantom5.6326	promoter	0	0	1	1	0	0	0	0	0	0	F5promoter
chr1	135146734	135146745	+	mm10_fantom5.6327	promoter	0	0	1	1	0	0	0	0	0	0	F5promoter
chr1	135146782	135146871	+	mm10_fantom5.6328	promoter	1	0.539326	1	1	0	0	0	0	1	0.011236	Gencode,F5promoter,EPD
chr1	135146814	135146815	+	mm10_epd.772	promoter	0	0	1	1	0	0	0	0	1	1	F5promoter,EPD
chr1	135147615	135147626	+	mm10_fantom5.6329	promoter	1	1	1	1	0	0	0	0	0	0	Gencode,F5promoter
chr1	135147629	135147668	+	mm10_fantom5.6330	promoter	1	1	1	1	0	0	0	0	0	0	Gencode,F5promoter
chr1	135150665	135150766	-	Gm26280	rRNA	2	1	0	0	0	0	0	0	0	0	Gencode
chr1	135152800	135152836	+	mm10_fantom5.6331	promoter	1	1	1	1	0	0	0	0	0	0	Gencode,F5promoter
chr1	135152962	135153806	+	Gm15445	antisense	2	1	0	0	0	0	0	0	0	0	Gencode
chr1	135154401	135154451	+	mm10_fantom5.6332	promoter	1	1	1	1	0	0	0	0	0	0	Gencode,F5promoter
chr1	135154624	135154640	+	mm10_fantom5.6333	promoter	1	1	1	1	0	0	0	0	0	0	Gencode,F5promoter
chr1	135154641	135154686	+	mm10_fantom5.6334	promoter	1	1	1	1	0	0	0	0	0	0	Gencode,F5promoter
chr1	135155292	135155304	+	mm10_fantom5.6335	promoter	1	1	1	1	0	0	0	0	0	0	Gencode,F5promoter
chr1	135155310	135155335	+	mm10_fantom5.6336	promoter	1	1	2	1	0	0	0	0	0	0	Gencode,F5promoter
chr1	135155320	135155340	-	mm10_fantom5.6337	promoter	1	1	2	1	0	0	0	0	0	0	Gencode,F5promoter
chr1	135155375	135155430	+	mm10_fantom5.6338	promoter	1	1	1	1	0	0	0	0	0	0	Gencode,F5promoter
chr1	135155451	135155462	+	mm10_fantom5.6339	promoter	1	1	1	1	0	0	0	0	0	0	Gencode,F5promoter
chr1	135155466	135155481	+	mm10_fantom5.6340	promoter	1	1	1	1	0	0	0	0	0	0	Gencode,F5promoter
chr1	135155565	135155577	+	mm10_fantom5.6341	promoter	1	1	1	1	0	0	0	0	0	0	Gencode,F5promoter
chr1	135160233	135167681	-	Gpr37l1	protein_coding	1	1	5	0.009264	0	0	0	0	1	0.000134	Gencode,F5promoter,EPD
chr1	135160773	135160782	-	mm10_fantom5.6342	promoter	1	1	1	1	0	0	0	0	0	0	Gencode,F5promoter
chr1	135167538	135167554	-	mm10_fantom5.6343	promoter	1	1	1	1	0	0	0	0	1	0.0625	Gencode,F5promoter,EPD
chr1	135167545	135167546	-	mm10_epd.773	promoter	1	1	1	1	0	0	0	0	1	1	Gencode,F5promoter,EPD
chr1	135167567	135167587	-	mm10_fantom5.6344	promoter	1	1	1	1	0	0	0	0	0	0	Gencode,F5promoter
chr1	135167592	135167593	-	mm10_fantom5.6345	promoter	1	1	1	1	0	0	0	0	0	0	Gencode,F5promoter
chr1	135167606	135167629	-	mm10_fantom5.6346	promoter	1	1	1	1	0	0	0	0	0	0	Gencode,F5promoter
chr1	135178939	135179167	.	mm10_enhancer.1733	enhancer	0	0	0	0	1	1	0	0	0	0	F5enhancer
chr1	135180849	135181255	.	mm10_enhancer.1734	enhancer	0	0	1	0.019704	1	1	0	0	0	0	F5promoter,F5enhancer,NAST
chr1	135180886	135180894	-	mm10_fantom5.6347	promoter	0	0	1	1	1	1	0	0	0	0	F5promoter,F5enhancer,NAST
chr1	135182315	135182557	.	mm10_enhancer.1735	enhancer	0	0	0	0	1	1	0	0	0	0	F5enhancer
chr1	135184035	135184217	.	mm10_enhancer.1736	enhancer	0	0	0	0	1	1	0	0	0	0	F5enhancer
chr1	135196060	135196156	.	mm10_enhancer.1738	enhancer	0	0	0	0	1	1	0	0	0	0	F5enhancer
chr1	135198911	135199490	.	mm10_enhancer.1739	enhancer	0	0	0	0	1	1	0	0	0	0	F5enhancer
chr1	135199543	135199763	.	mm10_enhancer.1740	enhancer	0	0	0	0	1	1	0	0	0	0	F5enhancer
chr1	135208756	135208980	.	mm10_enhancer.1741	enhancer	0	0	0	0	1	1	0	0	0	0	F5enhancer
chr1	135227577	135227934	.	mm10_enhancer.1742	enhancer	0	0	0	0	1	1	0	0	0	0	F5enhancer
chr1	135231984	135232002	+	mm10_fantom5.6348	promoter	1	0.444444	1	1	0	0	0	0	0	0	Gencode,F5promoter
chr1	135231994	135233225	+	Gm4204	processed_pseudogene	1	1	4	0.069862	0	0	2	0.023558	0	0	Gencode,F5promoter,NAST
chr1	135232044	135232063	+	mm10_nast.735	NAST	1	1	0	0	0	0	1	1	0	0	Gencode,NAST
chr1	135232077	135232110	+	mm10_fantom5.6349	promoter	1	1	1	1	0	0	0	0	0	0	Gencode,F5promoter
chr1	135232536	135232559	+	mm10_fantom5.6350	promoter	1	1	1	1	0	0	0	0	0	0	Gencode,F5promoter
chr1	135232877	135232899	+	mm10_fantom5.6351	promoter	1	1	1	1	0	0	0	0	0	0	Gencode,F5promoter
chr1	135232973	135232983	+	mm10_nast.736	NAST	1	1	0	0	0	0	1	1	0	0	Gencode,NAST
chr1	135234052	135234269	.	mm10_enhancer.1743	enhancer	0	0	0	0	1	1	0	0	0	0	F5enhancer
chr1	135234858	135235090	.	mm10_enhancer.1744	enhancer	0	0	0	0	1	1	0	0	0	0	F5enhancer
chr1	135250713	135250971	.	mm10_enhancer.1745	enhancer	1	1	0	0	1	1	0	0	0	0	Gencode,F5enhancer,EPD
chr1	135253574	135258568	-	Elf3	protein_coding	2	1	2	0.005406	0	0	0	0	1	2e-04	Gencode,F5promoter,EPD
chr1	135257698	135257709	-	mm10_fantom5.6352	promoter	2	1	1	1	0	0	0	0	0	0	Gencode,F5promoter
chr1	135258449	135258465	-	mm10_fantom5.6353	promoter	2	1	1	1	0	0	0	0	1	0.0625	Gencode,F5promoter,EPD
chr1	135258456	135258457	-	mm10_epd.774	promoter	2	1	1	1	0	0	0	0	1	1	Gencode,F5promoter,EPD
chr1	135261019	135261220	.	mm10_enhancer.1746	enhancer	1	1	0	0	1	1	0	0	0	0	Gencode,F5enhancer,EPD
chr1	135265346	135265377	-	mm10_fantom5.6354	promoter	2	1	1	1	0	0	0	0	0	0	Gencode,F5promoter
chr1	135271565	135271599	-	mm10_fantom5.6355	promoter	1	1	1	1	0	0	0	0	0	0	Gencode,F5promoter
chr1	135277942	135277946	-	mm10_fantom5.6356	promoter	1	1	1	1	0	0	0	0	0	0	Gencode,F5promoter
chr1	135281168	135281279	.	mm10_enhancer.1747	enhancer	1	1	0	0	1	1	0	0	0	0	Gencode,F5enhancer,EPD
chr1	135284006	135284066	-	mm10_fantom5.6357	promoter	1	1	1	1	0	0	0	0	1	0.016667	Gencode,F5promoter,EPD
chr1	135284022	135284023	-	mm10_epd.775	promoter	1	1	1	1	0	0	0	0	1	1	Gencode,F5promoter,EPD
chr1	135284075	135284086	-	mm10_fantom5.6358	promoter	1	0.818182	1	1	0	0	0	0	0	0	Gencode,F5promoter
chr1	135313729	135313760	-	mm10_fantom5.6359	promoter	1	1	1	1	0	0	1	0.064516	1	0.032258	Gencode,F5promoter,NAST,EPD
chr1	135313736	135313737	-	mm10_epd.776	promoter	1	1	1	1	0	0	1	1	1	1	Gencode,F5promoter,NAST,EPD
chr1	135313736	135313738	-	mm10_nast.737	NAST	1	1	1	1	0	0	1	1	1	0.5	Gencode,F5promoter,NAST,EPD
chr1	135324770	135324820	+	mm10_fantom5.6360	promoter	1	0.28	1	1	0	0	0	0	1	0.02	Gencode,F5promoter,EPD
chr1	135324812	135324813	+	mm10_epd.777	promoter	1	1	1	1	0	0	0	0	1	1	Gencode,F5promoter,EPD
chr1	135324822	135324856	+	mm10_fantom5.6361	promoter	1	1	1	1	0	0	1	0.088235	0	0	Gencode,F5promoter,NAST
chr1	135324827	135324830	+	mm10_nast.738	NAST	1	1	1	1	0	0	1	1	0	0	Gencode,F5promoter,NAST
chr1	135353716	135353822	-	Gm22796	snRNA	2	1	0	0	0	0	0	0	0	0	Gencode
chr1	135359025	135359567	.	mm10_enhancer.1748	enhancer	1	1	0	0	1	1	0	0	0	0	Gencode,F5enhancer,EPD
chr1	135363857	135363868	+	mm10_fantom5.6362	promoter	1	1	1	1	0	0	0	0	0	0	Gencode,F5promoter
chr1	135371056	135375237	-	Shisa4	protein_coding	1	1	14	0.07271	0	0	0	0	1	0.000239	Gencode,F5promoter,EPD
chr1	135371884	135371888	-	mm10_fantom5.6363	promoter	1	1	1	1	0	0	0	0	0	0	Gencode,F5promoter
chr1	135372306	135372332	-	mm10_fantom5.6364	promoter	1	1	1	1	0	0	0	0	0	0	Gencode,F5promoter
chr1	135373199	135373210	-	mm10_fantom5.6365	promoter	1	1	1	1	0	0	0	0	0	0	Gencode,F5promoter
chr1	135373409	135373421	-	mm10_fantom5.6366	promoter	1	1	1	1	0	0	0	0	0	0	Gencode,F5promoter
chr1	135373427	135373455	-	mm10_fantom5.6367	promoter	1	1	1	1	0	0	0	0	0	0	Gencode,F5promoter
chr1	135373468	135373483	-	mm10_fantom5.6368	promoter	1	1	1	1	0	0	0	0	0	0	Gencode,F5promoter
chr1	135373958	135373964	-	mm10_fantom5.6369	promoter	1	1	1	1	0	0	0	0	0	0	Gencode,F5promoter
chr1	135374419	135374434	-	mm10_fantom5.6370	promoter	1	1	1	1	0	0	0	0	0	0	Gencode,F5promoter
chr1	135374919	135374933	-	mm10_fantom5.6371	promoter	1	1	1	1	0	0	0	0	0	0	Gencode,F5promoter
chr1	135374936	135374946	-	mm10_fantom5.6372	promoter	1	1	1	1	0	0	0	0	0	0	Gencode,F5promoter
chr1	135374955	135375098	-	mm10_fantom5.6373	promoter	1	1	1	1	0	0	0	0	1	0.006993	Gencode,F5promoter,EPD
chr1	135375042	135375043	-	mm10_epd.778	promoter	1	1	1	1	0	0	0	0	1	1	Gencode,F5promoter,EPD
chr1	135375099	135375110	-	mm10_fantom5.6374	promoter	1	1	1	1	0	0	0	0	0	0	Gencode,F5promoter
chr1	135375223	135375228	-	mm10_fantom5.6375	promoter	1	1	1	1	0	0	0	0	0	0	Gencode,F5promoter
chr1	135375233	135375245	-	mm10_fantom5.6376	promoter	1	0.333333	1	1	0	0	0	0	0	0	Gencode,F5promoter
chr1	135375250	135375264	-	mm10_fantom5.6377	promoter	0	0	1	1	0	0	0	0	0	0	F5promoter
chr1	135375268	135375277	-	mm10_fantom5.6378	promoter	0	0	1	1	0	0	0	0	0	0	F5promoter
chr1	135375282	135375285	-	mm10_fantom5.6379	promoter	0	0	1	1	0	0	0	0	0	0	F5promoter
chr1	135411055	135411244	.	mm10_enhancer.1749	enhancer	2	1	0	0	1	1	0	0	0	0	Gencode,F5enhancer,EPD
chr1	135430427	135430488	-	mm10_fantom5.6380	promoter	1	1	1	1	0	0	2	0.196721	1	0.016393	Gencode,F5promoter,NAST,EPD
chr1	135430436	135430437	-	mm10_epd.779	promoter	1	1	1	1	0	0	0	0	1	1	Gencode,F5promoter,EPD
chr1	135430437	135430447	-	mm10_nast.739	NAST	1	1	1	1	0	0	1	1	0	0	Gencode,F5promoter,NAST
chr1	135430456	135430458	-	mm10_nast.740	NAST	1	1	1	1	0	0	1	1	0	0	Gencode,F5promoter,NAST
chr1	135430490	135430505	-	mm10_fantom5.6381	promoter	1	0.6	1	1	0	0	0	0	0	0	Gencode,F5promoter
chr1	135441354	135441376	-	mm10_fantom5.6382	promoter	1	1	1	1	0	0	0	0	0	0	Gencode,F5promoter
chr1	135441479	135441495	-	mm10_fantom5.6383	promoter	1	1	1	1	0	0	0	0	0	0	Gencode,F5promoter
chr1	135454602	135454683	-	Mir1231	miRNA	2	1	0	0	0	0	0	0	0	0	Gencode
chr1	135467017	135467236	.	mm10_enhancer.1750	enhancer	1	1	0	0	1	1	0	0	0	0	Gencode,F5enhancer,EPD
chr1	135470703	135470720	-	mm10_fantom5.6384	promoter	1	1	1	1	0	0	0	0	0	0	Gencode,F5promoter
chr1	135470762	135470780	-	mm10_fantom5.6385	promoter	1	1	1	1	0	0	0	0	0	0	Gencode,F5promoter
chr1	135477097	135477455	.	mm10_enhancer.1751	enhancer	1	1	0	0	1	1	0	0	0	0	Gencode,F5enhancer,EPD
chr1	135479955	135479969	-	mm10_fantom5.6386	promoter	1	1	1	1	0	0	0	0	0	0	Gencode,F5promoter
chr1	135480391	135481414	-	2610012C04Rik	TEC	2	1	0	0	0	0	0	0	0	0	Gencode
chr1	135495524	135495527	-	mm10_fantom5.6387	promoter	1	1	1	1	0	0	0	0	0	0	Gencode,F5promoter
chr1	135510375	135510388	-	mm10_fantom5.6388	promoter	1	1	1	1	0	0	0	0	0	0	Gencode,F5promoter
chr1	135510393	135510407	-	mm10_fantom5.6389	promoter	1	1	1	1	0	0	0	0	1	0.071429	Gencode,F5promoter,EPD
chr1	135510398	135510399	-	mm10_epd.780	promoter	1	1	1	1	0	0	0	0	1	1	Gencode,F5promoter,EPD
chr1	135515487	135515556	.	mm10_enhancer.1752	enhancer	1	1	0	0	1	1	0	0	0	0	Gencode,F5enhancer,EPD
chr1	135516981	135517230	.	mm10_enhancer.1753	enhancer	1	1	0	0	1	1	0	0	0	0	Gencode,F5enhancer,EPD
chr1	135523087	135525338	-	Gm37333	TEC	2	1	0	0	0	0	0	0	0	0	Gencode
chr1	135534747	135534979	.	mm10_enhancer.1754	enhancer	1	1	0	0	1	1	0	0	0	0	Gencode,F5enhancer,EPD
chr1	135535442	135535586	.	mm10_enhancer.1755	enhancer	1	1	0	0	1	1	0	0	0	0	Gencode,F5enhancer,EPD
chr1	135540673	135541010	.	mm10_enhancer.1756	enhancer	1	1	0	0	1	1	0	0	0	0	Gencode,F5enhancer,EPD
chr1	135544071	135544100	.	mm10_enhancer.1757	enhancer	1	1	0	0	1	1	0	0	0	0	Gencode,F5enhancer,EPD
chr1	135564552	135564557	-	mm10_fantom5.6390	promoter	1	1	1	1	0	0	0	0	0	0	Gencode,F5promoter
chr1	135568524	135568903	.	mm10_enhancer.1758	enhancer	1	1	0	0	1	1	0	0	0	0	Gencode,F5enhancer,EPD
chr1	135572042	135572407	.	mm10_enhancer.1759	enhancer	1	1	0	0	1	1	0	0	0	0	Gencode,F5enhancer,EPD
chr1	135579701	135580049	.	mm10_enhancer.1760	enhancer	1	1	0	0	1	1	0	0	0	0	Gencode,F5enhancer,EPD
chr1	135585281	135585292	-	mm10_fantom5.6391	promoter	2	1	1	1	0	0	0	0	0	0	Gencode,F5promoter
chr1	135585308	135585313	-	mm10_fantom5.6392	promoter	2	1	1	1	0	0	0	0	0	0	Gencode,F5promoter
chr1	135585314	135585364	-	mm10_fantom5.6393	promoter	2	1	1	1	0	0	0	0	1	0.02	Gencode,F5promoter,EPD
chr1	135585322	135585323	-	mm10_epd.781	promoter	2	1	1	1	0	0	0	0	1	1	Gencode,F5promoter,EPD
chr1	135585367	135585380	-	mm10_fantom5.6394	promoter	2	1	1	1	0	0	0	0	0	0	Gencode,F5promoter
chr1	135585488	135585516	-	mm10_fantom5.6395	promoter	2	1	1	1	0	0	0	0	0	0	Gencode,F5promoter
chr1	135585517	135585546	-	mm10_fantom5.6396	promoter	2	1	1	1	0	0	0	0	0	0	Gencode,F5promoter
chr1	135585708	135585719	-	mm10_fantom5.6397	promoter	2	1	1	1	0	0	0	0	0	0	Gencode,F5promoter
chr1	135585731	135585817	-	mm10_fantom5.6398	promoter	2	1	1	1	0	0	0	0	1	0.011628	Gencode,F5promoter,EPD
chr1	135585776	135585777	-	mm10_epd.782	promoter	2	1	1	1	0	0	0	0	1	1	Gencode,F5promoter,EPD
chr1	135603216	135603223	-	mm10_fantom5.6399	promoter	1	1	1	1	0	0	0	0	0	0	Gencode,F5promoter
chr1	135603243	135603261	-	mm10_fantom5.6400	promoter	1	1	1	1	0	0	0	0	0	0	Gencode,F5promoter
chr1	135607548	135607561	-	mm10_fantom5.6401	promoter	1	1	1	1	0	0	0	0	0	0	Gencode,F5promoter
chr1	135617540	135617597	.	mm10_enhancer.1761	enhancer	1	1	0	0	1	1	0	0	0	0	Gencode,F5enhancer,EPD
chr1	135619897	135620484	.	mm10_enhancer.1762	enhancer	1	1	0	0	1	1	0	0	0	0	Gencode,F5enhancer,EPD
chr1	135625743	135625945	.	mm10_enhancer.1763	enhancer	1	1	0	0	1	1	0	0	0	0	Gencode,F5enhancer,EPD
chr1	135629821	135630128	.	mm10_enhancer.1764	enhancer	1	1	0	0	1	1	0	0	0	0	Gencode,F5enhancer,EPD
chr1	135631219	135631224	-	mm10_fantom5.6402	promoter	1	1	1	1	1	0.4	0	0	0	0	Gencode,F5promoter,F5enhancer
chr1	135631222	135631576	.	mm10_enhancer.1765	enhancer	1	1	1	0.00565	1	1	0	0	0	0	Gencode,F5promoter,F5enhancer
chr1	135631598	135631768	.	mm10_enhancer.1766	enhancer	1	1	1	0.111765	1	1	0	0	0	0	Gencode,F5promoter,F5enhancer
chr1	135631749	135631773	+	mm10_fantom5.6403	promoter	1	1	1	1	1	0.791667	0	0	0	0	Gencode,F5promoter,F5enhancer
chr1	135634040	135634051	-	mm10_fantom5.6404	promoter	1	1	1	1	1	0.454545	0	0	0	0	Gencode,F5promoter,F5enhancer
chr1	135634046	135634207	.	mm10_enhancer.1767	enhancer	1	1	1	0.031056	1	1	0	0	0	0	Gencode,F5promoter,F5enhancer
chr1	135655842	135656240	.	mm10_enhancer.1768	enhancer	1	1	0	0	1	1	0	0	0	0	Gencode,F5enhancer,EPD
chr1	135657416	135657725	.	mm10_enhancer.1769	enhancer	1	1	0	0	1	1	0	0	0	0	Gencode,F5enhancer,EPD
chr1	135660264	135660277	-	mm10_fantom5.6405	promoter	1	1	1	1	0	0	0	0	0	0	Gencode,F5promoter
chr1	135668763	135669075	.	mm10_enhancer.1771	enhancer	1	1	0	0	1	1	0	0	0	0	Gencode,F5enhancer,EPD
chr1	135669934	135670095	.	mm10_enhancer.1772	enhancer	1	1	0	0	1	1	0	0	0	0	Gencode,F5enhancer,EPD
chr1	135673554	135673738	.	mm10_enhancer.1773	enhancer	1	1	1	0.108696	1	1	0	0	0	0	Gencode,F5promoter,F5enhancer
chr1	135673718	135673738	+	mm10_fantom5.6406	promoter	1	1	1	1	1	1	0	0	0	0	Gencode,F5promoter,F5enhancer
chr1	135674593	135674971	.	mm10_enhancer.1774	enhancer	1	1	0	0	1	1	0	0	0	0	Gencode,F5enhancer,EPD
chr1	135676995	135677202	.	mm10_enhancer.1775	enhancer	1	1	0	0	1	1	0	0	0	0	Gencode,F5enhancer,EPD
chr1	135679234	135679264	-	mm10_fantom5.6407	promoter	1	1	1	1	0	0	0	0	0	0	Gencode,F5promoter
chr1	135680203	135680934	.	mm10_enhancer.1776	enhancer	1	1	0	0	1	1	0	0	0	0	Gencode,F5enhancer,EPD
chr1	135685337	135685372	-	mm10_fantom5.6408	promoter	1	1	1	1	0	0	0	0	0	0	Gencode,F5promoter
chr1	135686729	135687146	.	mm10_enhancer.1777	enhancer	1	1	3	0.115108	1	1	0	0	0	0	Gencode,F5promoter,F5enhancer
chr1	135686906	135686929	+	mm10_fantom5.6409	promoter	1	1	1	1	1	1	0	0	0	0	Gencode,F5promoter,F5enhancer
chr1	135687074	135687088	+	mm10_fantom5.6410	promoter	1	1	1	1	1	1	0	0	0	0	Gencode,F5promoter,F5enhancer
chr1	135687106	135687117	+	mm10_fantom5.6411	promoter	1	1	1	1	1	1	0	0	0	0	Gencode,F5promoter,F5enhancer
chr1	135687284	135687492	.	mm10_enhancer.1778	enhancer	1	1	0	0	1	1	0	0	0	0	Gencode,F5enhancer,EPD
chr1	135688094	135688149	-	mm10_fantom5.6412	promoter	1	0.2	1	1	0	0	0	0	0	0	Gencode,F5promoter
chr1	135688786	135688934	.	mm10_enhancer.1779	enhancer	0	0	1	0.22973	1	1	0	0	0	0	F5promoter,F5enhancer,NAST
chr1	135688818	135688852	-	mm10_fantom5.6413	promoter	0	0	1	1	1	1	0	0	0	0	F5promoter,F5enhancer,NAST
chr1	135690907	135691340	.	mm10_enhancer.1780	enhancer	0	0	0	0	1	1	0	0	0	0	F5enhancer
chr1	135691550	135691689	.	mm10_enhancer.1781	enhancer	0	0	0	0	1	1	0	0	0	0	F5enhancer
chr1	135711372	135711395	+	mm10_fantom5.6414	promoter	0	0	1	1	0	0	0	0	0	0	F5promoter
chr1	135712572	135712878	.	mm10_enhancer.1782	enhancer	0	0	0	0	1	1	0	0	0	0	F5enhancer
chr1	135719795	135719815	+	mm10_fantom5.6415	promoter	0	0	1	1	0	0	0	0	0	0	F5promoter
chr1	135726038	135726232	.	mm10_enhancer.1783	enhancer	1	1	0	0	1	1	0	0	0	0	Gencode,F5enhancer,EPD
chr1	135729188	135729190	+	mm10_nast.741	NAST	1	1	0	0	0	0	1	1	0	0	Gencode,NAST
chr1	135729213	135729234	+	mm10_fantom5.6416	promoter	1	1	1	1	0	0	1	0.619048	1	0.047619	Gencode,F5promoter,NAST,EPD
chr1	135729216	135729229	+	mm10_nast.742	NAST	1	1	1	1	0	0	1	1	1	0.076923	Gencode,F5promoter,NAST,EPD
chr1	135729222	135729223	+	mm10_epd.783	promoter	1	1	1	1	0	0	1	1	1	1	Gencode,F5promoter,NAST,EPD
chr1	135729761	135730137	.	mm10_enhancer.1784	enhancer	1	1	0	0	1	1	0	0	0	0	Gencode,F5enhancer,EPD
chr1	135731936	135732169	.	mm10_enhancer.1785	enhancer	1	1	0	0	1	1	0	0	0	0	Gencode,F5enhancer,EPD
chr1	135734281	135734484	.	mm10_enhancer.1786	enhancer	1	1	0	0	1	1	0	0	0	0	Gencode,F5enhancer,EPD
chr1	135739474	135739482	+	mm10_fantom5.6417	promoter	1	1	1	1	0	0	0	0	0	0	Gencode,F5promoter
chr1	135740715	135740719	+	mm10_fantom5.6418	promoter	1	1	1	1	0	0	0	0	0	0	Gencode,F5promoter
chr1	135746770	135746798	+	mm10_fantom5.6419	promoter	1	1	1	1	0	0	0	0	0	0	Gencode,F5promoter
chr1	135750598	135750615	+	mm10_fantom5.6420	promoter	1	1	1	1	0	0	0	0	0	0	Gencode,F5promoter
chr1	135751091	135751107	+	mm10_fantom5.6421	promoter	1	1	1	1	0	0	0	0	0	0	Gencode,F5promoter
chr1	135751170	135751210	+	mm10_fantom5.6422	promoter	1	1	1	1	0	0	0	0	0	0	Gencode,F5promoter
chr1	135760361	135760589	.	mm10_enhancer.1787	enhancer	0	0	0	0	1	1	0	0	0	0	F5enhancer
chr1	135763626	135763899	.	mm10_enhancer.1788	enhancer	0	0	0	0	1	1	0	0	0	0	F5enhancer
chr1	135766070	135766079	+	mm10_fantom5.6423	promoter	0	0	1	1	0	0	0	0	0	0	F5promoter
chr1	135766085	135766175	+	mm10_fantom5.6424	promoter	1	0.633333	1	1	0	0	1	0.133333	1	0.011111	Gencode,F5promoter,NAST,EPD
chr1	135766087	135766099	+	mm10_nast.743	NAST	0	0	1	1	0	0	1	1	0	0	F5promoter,NAST,EPD
chr1	135766118	135769136	+	Phlda3	protein_coding	1	1	7	0.038767	0	0	0	0	1	0.000331	Gencode,F5promoter,EPD
chr1	135766161	135766162	+	mm10_epd.784	promoter	1	1	1	1	0	0	0	0	1	1	Gencode,F5promoter,EPD
chr1	135766189	135766201	+	mm10_fantom5.6425	promoter	1	1	1	1	0	0	0	0	0	0	Gencode,F5promoter
chr1	135766207	135766208	+	mm10_fantom5.6426	promoter	1	1	1	1	0	0	0	0	0	0	Gencode,F5promoter
chr1	135766218	135766225	+	mm10_fantom5.6427	promoter	1	1	1	1	0	0	0	0	0	0	Gencode,F5promoter
chr1	135766237	135766240	+	mm10_fantom5.6428	promoter	1	1	1	1	0	0	0	0	0	0	Gencode,F5promoter
chr1	135766241	135766257	+	mm10_fantom5.6429	promoter	1	1	1	1	0	0	0	0	0	0	Gencode,F5promoter
chr1	135767809	135767830	+	mm10_fantom5.6430	promoter	1	1	1	1	0	0	0	0	0	0	Gencode,F5promoter
chr1	135783133	135783143	+	mm10_fantom5.6431	promoter	1	1	1	1	0	0	0	0	0	0	Gencode,F5promoter
chr1	135793347	135793656	.	mm10_enhancer.1789	enhancer	1	1	0	0	1	1	0	0	0	0	Gencode,F5enhancer,EPD
chr1	135793796	135793933	.	mm10_enhancer.1790	enhancer	1	1	0	0	1	1	0	0	0	0	Gencode,F5enhancer,EPD
chr1	135799433	135799480	+	mm10_fantom5.6432	promoter	1	1	1	1	0	0	0	0	1	0.021277	Gencode,F5promoter,EPD
chr1	135799440	135799441	+	mm10_epd.785	promoter	1	1	1	1	0	0	0	0	1	1	Gencode,F5promoter,EPD
chr1	135799490	135799499	+	mm10_fantom5.6433	promoter	1	1	1	1	0	0	0	0	0	0	Gencode,F5promoter
chr1	135799962	135799969	+	mm10_fantom5.6434	promoter	1	1	1	1	0	0	0	0	0	0	Gencode,F5promoter
chr1	135800828	135800839	+	mm10_fantom5.6435	promoter	1	1	1	1	0	0	0	0	0	0	Gencode,F5promoter
chr1	135801570	135801580	+	mm10_fantom5.6436	promoter	1	1	1	1	0	0	0	0	0	0	Gencode,F5promoter
chr1	135801699	135801710	+	mm10_fantom5.6437	promoter	1	1	1	1	0	0	0	0	0	0	Gencode,F5promoter
chr1	135810877	135810886	+	mm10_fantom5.6438	promoter	1	1	1	1	0	0	0	0	0	0	Gencode,F5promoter
chr1	135810888	135810893	+	mm10_fantom5.6439	promoter	1	1	1	1	0	0	0	0	0	0	Gencode,F5promoter
chr1	135810894	135810933	+	mm10_fantom5.6440	promoter	1	1	1	1	0	0	0	0	0	0	Gencode,F5promoter
chr1	135812169	135812280	.	mm10_enhancer.1791	enhancer	0	0	0	0	1	1	0	0	0	0	F5enhancer
chr1	135813104	135813565	.	mm10_enhancer.1792	enhancer	0	0	1	0.08026	1	1	0	0	0	0	F5promoter,F5enhancer,NAST
chr1	135813143	135813180	-	mm10_fantom5.6441	promoter	0	0	1	1	1	1	0	0	0	0	F5promoter,F5enhancer,NAST
chr1	135813799	135814234	.	mm10_enhancer.1793	enhancer	0	0	0	0	1	1	0	0	0	0	F5enhancer
chr1	135815404	135815808	.	mm10_enhancer.1794	enhancer	0	0	0	0	1	1	0	0	0	0	F5enhancer
chr1	135818593	135818602	+	mm10_fantom5.6442	promoter	1	0.555556	1	1	0	0	0	0	0	0	Gencode,F5promoter
chr1	135818661	135818672	+	mm10_fantom5.6443	promoter	1	1	1	1	0	0	0	0	0	0	Gencode,F5promoter
chr1	135818686	135818711	+	mm10_fantom5.6444	promoter	1	1	1	1	0	0	0	0	1	0.04	Gencode,F5promoter,EPD
chr1	135818692	135818693	+	mm10_epd.786	promoter	1	1	1	1	0	0	0	0	1	1	Gencode,F5promoter,EPD
chr1	135818712	135818723	+	mm10_fantom5.6445	promoter	1	1	1	1	0	0	0	0	0	0	Gencode,F5promoter
chr1	135818725	135818739	+	mm10_fantom5.6446	promoter	1	1	1	1	0	0	0	0	0	0	Gencode,F5promoter
chr1	135818766	135818773	+	mm10_fantom5.6447	promoter	1	1	1	1	0	0	0	0	0	0	Gencode,F5promoter
chr1	135818810	135818834	+	mm10_fantom5.6448	promoter	1	1	1	1	0	0	0	0	0	0	Gencode,F5promoter
chr1	135818842	135818849	+	mm10_fantom5.6449	promoter	1	1	1	1	0	0	0	0	0	0	Gencode,F5promoter
chr1	135818858	135818859	+	mm10_fantom5.6450	promoter	1	1	1	1	0	0	0	0	0	0	Gencode,F5promoter
chr1	135818871	135818900	+	mm10_fantom5.6451	promoter	1	1	1	1	0	0	0	0	0	0	Gencode,F5promoter
chr1	135818904	135818981	+	mm10_fantom5.6452	promoter	1	1	1	1	0	0	1	0.168831	0	0	Gencode,F5promoter,NAST
chr1	135818909	135818922	+	mm10_nast.744	NAST	1	1	1	1	0	0	1	1	0	0	Gencode,F5promoter,NAST
chr1	135819997	135820420	.	mm10_enhancer.1795	enhancer	1	1	0	0	1	1	0	0	0	0	Gencode,F5enhancer,EPD
chr1	135821155	135821303	.	mm10_enhancer.1796	enhancer	1	1	0	0	1	1	0	0	0	0	Gencode,F5enhancer,EPD
chr1	135821513	135821714	.	mm10_enhancer.1797	enhancer	1	1	0	0	1	1	0	0	0	0	Gencode,F5enhancer,EPD
chr1	135825040	135825063	+	mm10_fantom5.6453	promoter	1	1	1	1	0	0	0	0	0	0	Gencode,F5promoter
chr1	135826891	135826917	+	mm10_fantom5.6454	promoter	1	1	1	1	0	0	0	0	0	0	Gencode,F5promoter
chr1	135827272	135827303	+	mm10_fantom5.6455	promoter	1	1	1	1	0	0	0	0	0	0	Gencode,F5promoter
chr1	135827949	135827961	+	mm10_fantom5.6456	promoter	1	1	1	1	0	0	0	0	0	0	Gencode,F5promoter
chr1	135836380	135836396	+	mm10_fantom5.6457	promoter	1	1	1	1	0	0	0	0	1	0.0625	Gencode,F5promoter,EPD
chr1	135836389	135836390	+	mm10_epd.787	promoter	1	1	1	1	0	0	0	0	1	1	Gencode,F5promoter,EPD
chr1	135838410	135838423	+	mm10_fantom5.6458	promoter	1	1	1	1	0	0	0	0	0	0	Gencode,F5promoter
chr1	135838907	135838911	+	mm10_fantom5.6459	promoter	1	1	1	1	0	0	0	0	0	0	Gencode,F5promoter
chr1	135840671	135840696	+	mm10_fantom5.6460	promoter	1	1	1	1	0	0	0	0	0	0	Gencode,F5promoter
chr1	135840857	135840878	+	mm10_fantom5.6461	promoter	1	1	1	1	0	0	0	0	1	0.047619	Gencode,F5promoter,EPD
chr1	135840867	135840868	+	mm10_epd.788	promoter	1	1	1	1	0	0	0	0	1	1	Gencode,F5promoter,EPD
chr1	135840906	135840920	-	mm10_fantom5.6462	promoter	1	1	1	1	0	0	0	0	0	0	Gencode,F5promoter
chr1	135843806	135843823	-	mm10_fantom5.6463	promoter	1	1	1	1	0	0	0	0	0	0	Gencode,F5promoter
chr1	135845401	135845412	+	mm10_fantom5.6464	promoter	1	1	1	1	0	0	0	0	0	0	Gencode,F5promoter
chr1	135845575	135845607	-	mm10_fantom5.6465	promoter	1	1	3	1	0	0	0	0	0	0	Gencode,F5promoter
chr1	135845578	135845602	+	mm10_fantom5.6466	promoter	1	1	2	1	0	0	0	0	0	0	Gencode,F5promoter
chr1	135845606	135845618	+	mm10_fantom5.6467	promoter	1	1	2	1	0	0	0	0	0	0	Gencode,F5promoter
chr1	135845893	135845904	+	mm10_fantom5.6468	promoter	1	1	1	1	0	0	0	0	0	0	Gencode,F5promoter
chr1	135846695	135846730	+	mm10_fantom5.6469	promoter	1	1	1	1	0	0	0	0	0	0	Gencode,F5promoter
chr1	135847702	135847736	+	mm10_fantom5.6470	promoter	1	1	1	1	0	0	0	0	0	0	Gencode,F5promoter
chr1	135847737	135847740	+	mm10_fantom5.6471	promoter	1	1	1	1	0	0	0	0	0	0	Gencode,F5promoter
chr1	135847756	135847775	-	mm10_fantom5.6472	promoter	1	1	1	1	0	0	0	0	0	0	Gencode,F5promoter
chr1	135847973	135847988	+	mm10_fantom5.6473	promoter	1	1	1	1	0	0	0	0	0	0	Gencode,F5promoter
chr1	135847989	135848026	+	mm10_fantom5.6474	promoter	1	1	3	1	0	0	0	0	0	0	Gencode,F5promoter
chr1	135848006	135848010	-	mm10_fantom5.6475	promoter	1	1	2	1	0	0	0	0	0	0	Gencode,F5promoter
chr1	135848013	135848020	-	mm10_fantom5.6476	promoter	1	1	2	1	0	0	0	0	0	0	Gencode,F5promoter
chr1	135848034	135848044	+	mm10_fantom5.6477	promoter	1	1	1	1	0	0	0	0	0	0	Gencode,F5promoter
chr1	135848053	135848087	-	mm10_fantom5.6478	promoter	1	1	2	1	0	0	0	0	0	0	Gencode,F5promoter
chr1	135848059	135848077	+	mm10_fantom5.6479	promoter	1	1	2	1	0	0	0	0	0	0	Gencode,F5promoter
chr1	135848091	135848104	-	mm10_fantom5.6480	promoter	1	1	1	1	0	0	0	0	0	0	Gencode,F5promoter
chr1	135848805	135848848	+	mm10_fantom5.6481	promoter	1	1	1	1	0	0	0	0	0	0	Gencode,F5promoter
chr1	135848848	135848853	-	mm10_fantom5.6482	promoter	1	1	1	1	0	0	0	0	0	0	Gencode,F5promoter
chr1	135848857	135848868	+	mm10_fantom5.6483	promoter	1	1	2	1	0	0	0	0	0	0	Gencode,F5promoter
chr1	135848858	135848897	-	mm10_fantom5.6484	promoter	1	1	2	1	0	0	0	0	0	0	Gencode,F5promoter
chr1	135849343	135849356	+	mm10_fantom5.6485	promoter	1	1	1	1	0	0	0	0	0	0	Gencode,F5promoter
chr1	135849362	135849430	+	mm10_fantom5.6486	promoter	1	1	2	1	0	0	0	0	0	0	Gencode,F5promoter
chr1	135849378	135849424	-	mm10_fantom5.6487	promoter	1	1	2	1	0	0	0	0	0	0	Gencode,F5promoter
chr1	135849440	135849445	-	mm10_fantom5.6488	promoter	1	1	1	1	0	0	0	0	0	0	Gencode,F5promoter
chr1	135849449	135849452	-	mm10_fantom5.6489	promoter	1	1	1	1	0	0	0	0	0	0	Gencode,F5promoter
chr1	135849456	135849466	+	mm10_fantom5.6490	promoter	1	1	1	1	0	0	0	0	0	0	Gencode,F5promoter
chr1	135849745	135849756	+	mm10_fantom5.6491	promoter	1	1	1	1	0	0	0	0	0	0	Gencode,F5promoter
chr1	135849947	135849954	+	mm10_fantom5.6492	promoter	1	1	1	1	0	0	0	0	0	0	Gencode,F5promoter
chr1	135850057	135850072	+	mm10_fantom5.6493	promoter	1	1	1	1	0	0	0	0	0	0	Gencode,F5promoter
chr1	135850097	135850110	+	mm10_fantom5.6494	promoter	1	1	1	1	0	0	0	0	0	0	Gencode,F5promoter
chr1	135850677	135850686	+	mm10_fantom5.6495	promoter	1	1	1	1	0	0	0	0	0	0	Gencode,F5promoter
chr1	135850712	135850736	+	mm10_fantom5.6496	promoter	1	1	1	1	0	0	0	0	0	0	Gencode,F5promoter
chr1	135850737	135850787	-	mm10_fantom5.6497	promoter	1	1	2	1	0	0	0	0	0	0	Gencode,F5promoter
chr1	135850771	135850791	+	mm10_fantom5.6498	promoter	1	1	2	1	0	0	0	0	0	0	Gencode,F5promoter
chr1	135850805	135850808	-	mm10_fantom5.6499	promoter	1	1	1	1	0	0	0	0	0	0	Gencode,F5promoter
chr1	135850815	135850825	-	mm10_fantom5.6500	promoter	1	1	1	1	0	0	0	0	0	0	Gencode,F5promoter
chr1	135851354	135851378	+	mm10_fantom5.6501	promoter	1	1	2	1	0	0	0	0	0	0	Gencode,F5promoter
chr1	135851376	135851390	-	mm10_fantom5.6502	promoter	1	1	2	1	0	0	0	0	0	0	Gencode,F5promoter
chr1	135852199	135852233	+	mm10_fantom5.6503	promoter	1	1	1	1	0	0	0	0	0	0	Gencode,F5promoter
chr1	135852237	135852261	-	mm10_fantom5.6504	promoter	1	0.958333	1	1	0	0	0	0	0	0	Gencode,F5promoter
chr1	135862017	135862201	.	mm10_enhancer.1798	enhancer	0	0	0	0	1	1	0	0	0	0	F5enhancer
chr1	135862479	135862764	.	mm10_enhancer.1799	enhancer	0	0	0	0	1	1	0	0	0	0	F5enhancer
chr1	135869781	135870150	+	Gm28883	processed_pseudogene	1	1	0	0	0	0	0	0	0	0	Gencode
chr1	135871887	135871889	-	mm10_fantom5.6505	promoter	1	1	1	1	0	0	0	0	0	0	Gencode,F5promoter
chr1	135883396	135883591	.	mm10_enhancer.1800	enhancer	1	1	0	0	1	1	0	0	0	0	Gencode,F5enhancer,EPD
chr1	135896393	135899089	-	Gm36938	TEC	2	1	0	0	0	0	0	0	0	0	Gencode
chr1	135916741	135916926	.	mm10_enhancer.1801	enhancer	1	1	0	0	1	1	0	0	0	0	Gencode,F5enhancer,EPD
chr1	135919124	135919135	-	mm10_fantom5.6506	promoter	1	1	1	1	0	0	0	0	0	0	Gencode,F5promoter
chr1	135919164	135919175	-	mm10_fantom5.6507	promoter	1	1	1	1	0	0	0	0	0	0	Gencode,F5promoter
chr1	135919199	135919212	-	mm10_fantom5.6508	promoter	1	0.615385	1	1	0	0	0	0	1	0.076923	Gencode,F5promoter,EPD
chr1	135919205	135919206	-	mm10_epd.789	promoter	1	1	1	1	0	0	0	0	1	1	Gencode,F5promoter,EPD
chr1	135919294	135919307	-	mm10_fantom5.6509	promoter	0	0	1	1	0	0	0	0	0	0	F5promoter
chr1	135919321	135919339	-	mm10_fantom5.6510	promoter	0	0	1	1	0	0	0	0	0	0	F5promoter
chr1	135919342	135919353	-	mm10_fantom5.6511	promoter	0	0	1	1	0	0	0	0	0	0	F5promoter
chr1	135919354	135919359	-	mm10_fantom5.6512	promoter	0	0	1	1	0	0	0	0	0	0	F5promoter
chr1	135924362	135924366	+	mm10_fantom5.6513	promoter	0	0	1	1	0	0	0	0	0	0	F5promoter
chr1	135984287	135984303	-	mm10_fantom5.6514	promoter	1	1	1	1	0	0	0	0	0	0	Gencode,F5promoter
chr1	135984307	135984321	-	mm10_fantom5.6515	promoter	1	1	1	1	0	0	0	0	0	0	Gencode,F5promoter
chr1	136008127	136008128	+	mm10_epd.790	promoter	0	0	0	0	0	0	0	0	1	1	EPD
chr1	136015326	136015331	+	mm10_fantom5.6516	promoter	1	1	1	1	0	0	0	0	0	0	Gencode,F5promoter
chr1	136018000	136018042	+	mm10_fantom5.6517	promoter	1	1	1	1	0	0	0	0	1	0.02381	Gencode,F5promoter,EPD
chr1	136018036	136018037	+	mm10_epd.791	promoter	1	1	1	1	0	0	0	0	1	1	Gencode,F5promoter,EPD
chr1	136018063	136018068	+	mm10_fantom5.6518	promoter	1	1	1	1	0	0	0	0	0	0	Gencode,F5promoter
chr1	136040894	136040927	-	mm10_fantom5.6519	promoter	0	0	1	1	0	0	0	0	0	0	F5promoter
chr1	136050803	136051370	+	Ascl5	protein_coding	1	1	0	0	0	0	0	0	0	0	Gencode
chr1	136052754	136052761	+	mm10_fantom5.6520	promoter	1	1	1	1	0	0	0	0	0	0	Gencode,F5promoter
chr1	136052771	136052796	+	mm10_fantom5.6521	promoter	1	1	1	1	0	0	0	0	0	0	Gencode,F5promoter
chr1	136052804	136052826	+	mm10_fantom5.6522	promoter	1	1	1	1	0	0	0	0	0	0	Gencode,F5promoter
chr1	136052946	136052958	+	mm10_fantom5.6523	promoter	1	1	1	1	0	0	0	0	1	0.083333	Gencode,F5promoter,EPD
chr1	136052952	136052953	+	mm10_epd.792	promoter	1	1	1	1	0	0	0	0	1	1	Gencode,F5promoter,EPD
chr1	136057180	136059433	+	Gm37014	TEC	2	1	0	0	0	0	0	0	0	0	Gencode
chr1	136090025	136090196	.	mm10_enhancer.1802	enhancer	1	1	0	0	1	1	0	0	0	0	Gencode,F5enhancer,EPD
chr1	136126177	136131183	-	Gm15850	processed_transcript	1	1	1	0.001598	0	0	0	0	0	0	Gencode,F5promoter
chr1	136131175	136131185	-	mm10_fantom5.6524	promoter	1	0.8	1	1	0	0	0	0	0	0	Gencode,F5promoter
chr1	136131363	136131381	+	mm10_fantom5.6525	promoter	0	0	1	1	0	0	0	0	0	0	F5promoter
chr1	136131382	136131404	+	mm10_fantom5.6526	promoter	1	0.727273	1	1	0	0	0	0	1	0.045455	Gencode,F5promoter,EPD
chr1	136131389	136131390	+	mm10_epd.793	promoter	1	1	1	1	0	0	0	0	1	1	Gencode,F5promoter,EPD
chr1	136131411	136131441	+	mm10_fantom5.6527	promoter	1	1	1	1	0	0	0	0	0	0	Gencode,F5promoter
chr1	136131443	136131494	+	mm10_fantom5.6528	promoter	1	1	1	1	0	0	0	0	0	0	Gencode,F5promoter
chr1	136132543	136132986	.	mm10_enhancer.1803	enhancer	1	1	0	0	1	1	0	0	0	0	Gencode,F5enhancer,EPD
chr1	136133036	136133039	+	mm10_fantom5.6529	promoter	1	1	1	1	0	0	0	0	0	0	Gencode,F5promoter
chr1	136133045	136133068	-	mm10_fantom5.6530	promoter	1	1	1	1	0	0	0	0	0	0	Gencode,F5promoter
chr1	136135071	136135389	.	mm10_enhancer.1804	enhancer	1	1	3	0.147799	1	1	0	0	0	0	Gencode,F5promoter,F5enhancer
chr1	136135108	136135124	-	mm10_fantom5.6531	promoter	1	1	1	1	1	1	0	0	0	0	Gencode,F5promoter,F5enhancer
chr1	136135156	136135169	-	mm10_fantom5.6532	promoter	1	1	1	1	1	1	0	0	0	0	Gencode,F5promoter,F5enhancer
chr1	136135180	136135198	-	mm10_fantom5.6533	promoter	1	1	1	1	1	1	0	0	0	0	Gencode,F5promoter,F5enhancer
chr1	136137146	136137331	.	mm10_enhancer.1805	enhancer	1	1	0	0	1	1	0	0	0	0	Gencode,F5enhancer,EPD
chr1	136139983	136140030	-	mm10_fantom5.6534	promoter	1	1	1	1	1	0.085106	0	0	0	0	Gencode,F5promoter,F5enhancer
chr1	136140026	136140238	.	mm10_enhancer.1806	enhancer	1	1	1	0.018868	1	1	0	0	0	0	Gencode,F5promoter,F5enhancer
chr1	136140378	136140383	-	mm10_fantom5.6535	promoter	1	1	1	1	1	1	0	0	0	0	Gencode,F5promoter,F5enhancer
chr1	136140378	136140545	.	mm10_enhancer.1807	enhancer	1	1	1	0.02994	1	1	0	0	0	0	Gencode,F5promoter,F5enhancer
chr1	136141424	136142159	.	mm10_enhancer.1808	enhancer	1	1	0	0	1	1	0	0	0	0	Gencode,F5enhancer,EPD
chr1	136145228	136145235	+	mm10_fantom5.6536	promoter	1	1	1	1	0	0	0	0	0	0	Gencode,F5promoter
chr1	136146549	136146551	+	mm10_fantom5.6537	promoter	1	1	1	1	0	0	0	0	0	0	Gencode,F5promoter
chr1	136146652	136146665	+	mm10_fantom5.6538	promoter	1	1	1	1	0	0	0	0	0	0	Gencode,F5promoter
chr1	136162941	136162952	+	mm10_fantom5.6539	promoter	1	1	1	1	0	0	0	0	0	0	Gencode,F5promoter
chr1	136172703	136172710	+	mm10_fantom5.6540	promoter	1	1	1	1	0	0	0	0	0	0	Gencode,F5promoter
chr1	136194400	136194739	.	mm10_enhancer.1809	enhancer	1	1	0	0	1	1	0	0	0	0	Gencode,F5enhancer,EPD
chr1	136212815	136212828	-	mm10_fantom5.6541	promoter	0	0	1	1	0	0	0	0	0	0	F5promoter
chr1	136220384	136220392	-	mm10_fantom5.6542	promoter	2	1	1	1	0	0	0	0	0	0	Gencode,F5promoter
chr1	136220730	136220734	+	mm10_fantom5.6543	promoter	2	1	1	1	0	0	0	0	0	0	Gencode,F5promoter
chr1	136228206	136228572	.	mm10_enhancer.1810	enhancer	1	1	0	0	1	1	0	0	0	0	Gencode,F5enhancer,EPD
chr1	136229082	136229323	.	mm10_enhancer.1811	enhancer	1	1	0	0	1	1	0	0	0	0	Gencode,F5enhancer,EPD
chr1	136230307	136230332	-	mm10_fantom5.6544	promoter	1	1	1	1	0	0	0	0	0	0	Gencode,F5promoter
chr1	136230334	136230355	-	mm10_fantom5.6545	promoter	1	1	1	1	0	0	0	0	0	0	Gencode,F5promoter
chr1	136230382	136230394	-	mm10_fantom5.6546	promoter	1	1	1	1	0	0	0	0	0	0	Gencode,F5promoter
chr1	136231481	136231829	.	mm10_enhancer.1812	enhancer	1	1	0	0	1	1	0	0	0	0	Gencode,F5enhancer,EPD
chr1	136232547	136232795	.	mm10_enhancer.1813	enhancer	1	1	0	0	1	1	0	0	0	0	Gencode,F5enhancer,EPD
chr1	136234038	136234051	-	mm10_fantom5.6547	promoter	1	1	1	1	0	0	0	0	0	0	Gencode,F5promoter
chr1	136234053	136234080	-	mm10_fantom5.6548	promoter	1	1	1	1	0	0	0	0	1	0.037037	Gencode,F5promoter,EPD
chr1	136234062	136234063	-	mm10_epd.794	promoter	1	1	1	1	0	0	0	0	1	1	Gencode,F5promoter,EPD
chr1	136234113	136234134	-	mm10_fantom5.6549	promoter	1	1	1	1	0	0	0	0	0	0	Gencode,F5promoter
chr1	136246753	136246756	-	mm10_fantom5.6550	promoter	0	0	1	1	0	0	0	0	0	0	F5promoter
chr1	136247454	136247461	-	mm10_fantom5.6551	promoter	0	0	1	1	0	0	0	0	0	0	F5promoter
chr1	136247478	136247507	-	mm10_fantom5.6552	promoter	0	0	1	1	0	0	0	0	0	0	F5promoter
chr1	136247537	136247551	-	mm10_fantom5.6553	promoter	0	0	1	1	0	0	0	0	0	0	F5promoter
chr1	136247679	136247701	+	mm10_fantom5.6554	promoter	1	1	1	1	0	0	0	0	0	0	Gencode,F5promoter
chr1	136252670	136255846	-	Gm37552	lincRNA	1	1	1	0.006612	0	0	0	0	0	0	Gencode,F5promoter
chr1	136255750	136255771	-	mm10_fantom5.6555	promoter	1	1	1	1	0	0	0	0	0	0	Gencode,F5promoter
chr1	136255858	136255876	-	mm10_fantom5.6556	promoter	0	0	1	1	0	0	0	0	0	0	F5promoter
chr1	136259397	136259425	+	mm10_fantom5.6557	promoter	1	0.678571	1	1	0	0	0	0	0	0	Gencode,F5promoter
chr1	136259432	136259462	+	mm10_fantom5.6558	promoter	1	1	1	1	0	0	0	0	0	0	Gencode,F5promoter
chr1	136259657	136259688	+	mm10_fantom5.6559	promoter	1	1	1	1	0	0	0	0	0	0	Gencode,F5promoter
chr1	136259796	136260873	-	Gpr25	protein_coding	2	1	1	0.066852	0	0	0	0	0	0	Gencode,F5promoter
chr1	136260367	136260439	-	mm10_fantom5.6560	promoter	2	1	1	1	0	0	0	0	0	0	Gencode,F5promoter
chr1	136260916	136260931	-	mm10_fantom5.6561	promoter	1	1	1	1	0	0	0	0	1	0.066667	Gencode,F5promoter,EPD
chr1	136260925	136260926	-	mm10_epd.795	promoter	1	1	1	1	0	0	0	0	1	1	Gencode,F5promoter,EPD
chr1	136261776	136262342	.	mm10_enhancer.1814	enhancer	1	1	0	0	1	1	0	0	0	0	Gencode,F5enhancer,EPD
chr1	136263297	136264121	.	mm10_enhancer.1815	enhancer	1	1	0	0	1	1	0	0	0	0	Gencode,F5enhancer,EPD
chr1	136279979	136279983	+	mm10_fantom5.6562	promoter	1	1	1	1	0	0	0	0	0	0	Gencode,F5promoter
chr1	136280545	136280562	-	mm10_fantom5.6563	promoter	1	1	1	1	0	0	0	0	0	0	Gencode,F5promoter
chr1	136280583	136280601	-	mm10_fantom5.6564	promoter	1	1	1	1	0	0	0	0	0	0	Gencode,F5promoter
chr1	136326285	136326323	.	mm10_enhancer.1816	enhancer	1	1	0	0	1	1	0	0	0	0	Gencode,F5enhancer,EPD
chr1	136345116	136345120	+	mm10_fantom5.6565	promoter	1	1	1	1	0	0	0	0	0	0	Gencode,F5promoter
chr1	136345781	136345810	-	mm10_fantom5.6566	promoter	1	1	1	1	0	0	0	0	0	0	Gencode,F5promoter
chr1	136345967	136345983	-	mm10_fantom5.6567	promoter	1	1	1	1	0	0	0	0	0	0	Gencode,F5promoter
chr1	136346074	136346145	-	mm10_fantom5.6568	promoter	1	0.422535	1	1	0	0	0	0	1	0.014085	Gencode,F5promoter,EPD
chr1	136346081	136346082	-	mm10_epd.796	promoter	1	1	1	1	0	0	0	0	1	1	Gencode,F5promoter,EPD
chr1	136364890	136364906	+	mm10_nast.745	NAST	0	0	0	0	0	0	1	1	0	0	NAST
chr1	136364973	136364985	+	mm10_fantom5.6569	promoter	0	0	1	1	0	0	1	0.416667	0	0	F5promoter,NAST,EPD
chr1	136364978	136364983	+	mm10_nast.746	NAST	0	0	1	1	0	0	1	1	0	0	F5promoter,NAST,EPD
chr1	136364989	136365021	+	mm10_fantom5.6570	promoter	0	0	1	1	0	0	0	0	0	0	F5promoter
chr1	136365057	136365063	+	mm10_fantom5.6571	promoter	0	0	1	1	0	0	0	0	0	0	F5promoter
chr1	136414957	136414980	-	mm10_fantom5.6572	promoter	1	1	1	1	0	0	0	0	0	0	Gencode,F5promoter
chr1	136415267	136415278	+	mm10_fantom5.6573	promoter	2	1	1	1	0	0	0	0	0	0	Gencode,F5promoter
chr1	136415289	136415337	+	mm10_fantom5.6574	promoter	2	1	1	1	0	0	0	0	1	0.020833	Gencode,F5promoter,EPD
chr1	136415315	136415316	+	mm10_epd.797	promoter	2	1	1	1	0	0	0	0	1	1	Gencode,F5promoter,EPD
chr1	136415339	136415353	+	mm10_fantom5.6575	promoter	2	1	1	1	0	0	0	0	0	0	Gencode,F5promoter
chr1	136415508	136415530	-	mm10_fantom5.6576	promoter	2	1	1	1	0	0	0	0	0	0	Gencode,F5promoter
chr1	136466336	136466378	+	mm10_fantom5.6577	promoter	1	0.857143	1	1	0	0	1	0.071429	0	0	Gencode,F5promoter,NAST
chr1	136466367	136466370	+	mm10_nast.747	NAST	1	1	1	1	0	0	1	1	0	0	Gencode,F5promoter,NAST
chr1	136466383	136466405	+	mm10_fantom5.6578	promoter	1	1	1	1	0	0	1	0.136364	0	0	Gencode,F5promoter,NAST
chr1	136466388	136466391	+	mm10_nast.748	NAST	1	1	1	1	0	0	1	1	0	0	Gencode,F5promoter,NAST
chr1	136467840	136467841	+	mm10_epd.798	promoter	1	1	0	0	0	0	0	0	1	1	Gencode,EPD
chr1	136507408	136507780	+	Gm29486	processed_pseudogene	2	1	0	0	0	0	0	0	0	0	Gencode
chr1	136513319	136513467	.	mm10_enhancer.1817	enhancer	1	1	0	0	1	1	0	0	0	0	Gencode,F5enhancer,EPD
chr1	136523883	136524165	+	Gm29485	processed_pseudogene	2	1	0	0	0	0	0	0	0	0	Gencode
chr1	136524976	136525189	.	mm10_enhancer.1818	enhancer	1	1	0	0	1	1	0	0	0	0	Gencode,F5enhancer,EPD
chr1	136566675	136566687	+	mm10_fantom5.6579	promoter	0	0	1	1	0	0	0	0	0	0	F5promoter
chr1	136569908	136569917	+	mm10_fantom5.6580	promoter	0	0	1	1	0	0	0	0	0	0	F5promoter
chr1	136570538	136570801	.	mm10_enhancer.1819	enhancer	0	0	3	0.117871	1	1	0	0	0	0	F5promoter,F5enhancer,NAST
chr1	136570601	136570610	+	mm10_fantom5.6581	promoter	0	0	1	1	1	1	0	0	0	0	F5promoter,F5enhancer,NAST
chr1	136570613	136570624	+	mm10_fantom5.6582	promoter	0	0	1	1	1	1	0	0	0	0	F5promoter,F5enhancer,NAST
chr1	136570638	136570649	+	mm10_fantom5.6583	promoter	0	0	1	1	1	1	0	0	0	0	F5promoter,F5enhancer,NAST
chr1	136571701	136571716	.	mm10_enhancer.1820	enhancer	0	0	0	0	1	1	0	0	0	0	F5enhancer
chr1	136574356	136574358	+	mm10_fantom5.6584	promoter	0	0	1	1	0	0	0	0	0	0	F5promoter
chr1	136579640	136579651	+	mm10_fantom5.6585	promoter	0	0	1	1	0	0	0	0	0	0	F5promoter
chr1	136579666	136579673	+	mm10_fantom5.6586	promoter	0	0	1	1	0	0	0	0	0	0	F5promoter
chr1	136580441	136580621	.	mm10_enhancer.1821	enhancer	0	0	3	0.188889	1	1	0	0	0	0	F5promoter,F5enhancer,NAST
chr1	136580529	136580547	-	mm10_fantom5.6587	promoter	0	0	1	1	1	1	0	0	0	0	F5promoter,F5enhancer,NAST
chr1	136580554	136580562	-	mm10_fantom5.6588	promoter	0	0	1	1	1	1	0	0	0	0	F5promoter,F5enhancer,NAST
chr1	136580581	136580589	-	mm10_fantom5.6589	promoter	0	0	1	1	1	1	0	0	0	0	F5promoter,F5enhancer,NAST
chr1	136603032	136605468	-	4933409D19Rik	lincRNA	1	1	0	0	0	0	0	0	0	0	Gencode
chr1	136608429	136608755	.	mm10_enhancer.1822	enhancer	0	0	1	0.015337	1	1	0	0	0	0	F5promoter,F5enhancer,NAST
chr1	136608482	136608487	-	mm10_fantom5.6590	promoter	0	0	1	1	1	1	0	0	0	0	F5promoter,F5enhancer,NAST
chr1	136608982	136609123	.	mm10_enhancer.1823	enhancer	0	0	0	0	1	1	0	0	0	0	F5enhancer
chr1	136617077	136617699	.	mm10_enhancer.1824	enhancer	0	0	0	0	1	1	0	0	0	0	F5enhancer
chr1	136622097	136624650	-	Platr23	lincRNA	1	1	0	0	0	0	0	0	0	0	Gencode
chr1	136624933	136624949	+	mm10_fantom5.6591	promoter	1	1	1	1	0	0	0	0	1	0.0625	Gencode,F5promoter,EPD
chr1	136624938	136624939	+	mm10_epd.799	promoter	1	1	1	1	0	0	0	0	1	1	Gencode,F5promoter,EPD
chr1	136624951	136624995	+	mm10_fantom5.6592	promoter	1	1	1	1	0	0	0	0	0	0	Gencode,F5promoter
chr1	136624997	136625020	+	mm10_fantom5.6593	promoter	1	1	1	1	0	0	0	0	0	0	Gencode,F5promoter
chr1	136626094	136626139	+	mm10_fantom5.6594	promoter	1	1	1	1	0	0	0	0	0	0	Gencode,F5promoter
chr1	136627799	136627821	+	mm10_fantom5.6595	promoter	1	1	1	1	0	0	0	0	0	0	Gencode,F5promoter
chr1	136638578	136638584	+	mm10_fantom5.6596	promoter	0	0	1	1	0	0	0	0	0	0	F5promoter
chr1	136662146	136662159	+	mm10_fantom5.6597	promoter	0	0	1	1	0	0	0	0	0	0	F5promoter
chr1	136670615	136670760	.	mm10_enhancer.1825	enhancer	0	0	0	0	1	1	0	0	0	0	F5enhancer
chr1	136672633	136672973	.	mm10_enhancer.1826	enhancer	1	1	0	0	1	1	0	0	0	0	Gencode,F5enhancer,EPD
chr1	136674690	136674699	+	mm10_fantom5.6598	promoter	1	1	1	1	1	1	0	0	0	0	Gencode,F5promoter,F5enhancer
chr1	136674768	136674830	-	mm10_fantom5.6599	promoter	1	1	1	1	1	1	0	0	0	0	Gencode,F5promoter,F5enhancer
chr1	136675897	136676293	.	mm10_enhancer.1828	enhancer	1	1	0	0	1	1	0	0	0	0	Gencode,F5enhancer,EPD
chr1	136676311	136677106	.	mm10_enhancer.1829	enhancer	1	1	1	0.037736	1	1	0	0	0	0	Gencode,F5promoter,F5enhancer
chr1	136676413	136676443	+	mm10_fantom5.6600	promoter	1	1	1	1	1	1	0	0	0	0	Gencode,F5promoter,F5enhancer
chr1	136677162	136677214	+	mm10_fantom5.6601	promoter	1	1	1	1	0	0	0	0	0	0	Gencode,F5promoter
chr1	136677244	136677249	+	mm10_fantom5.6602	promoter	1	1	1	1	0	0	0	0	0	0	Gencode,F5promoter
chr1	136678140	136678154	+	mm10_fantom5.6603	promoter	1	1	1	1	0	0	0	0	0	0	Gencode,F5promoter
chr1	136678158	136678181	+	mm10_fantom5.6604	promoter	1	1	1	1	0	0	0	0	0	0	Gencode,F5promoter
chr1	136680456	136680476	+	mm10_fantom5.6605	promoter	1	1	1	1	0	0	0	0	0	0	Gencode,F5promoter
chr1	136682459	136682714	.	mm10_enhancer.1830	enhancer	1	1	0	0	1	1	0	0	0	0	Gencode,F5enhancer,EPD
chr1	136683375	136683410	+	mm10_fantom5.6606	promoter	1	1	1	1	0	0	0	0	0	0	Gencode,F5promoter
chr1	136683661	136683670	+	mm10_fantom5.6607	promoter	1	1	1	1	0	0	0	0	0	0	Gencode,F5promoter
chr1	136685228	136685252	-	mm10_fantom5.6608	promoter	1	1	1	1	1	1	0	0	0	0	Gencode,F5promoter,F5enhancer
chr1	136685228	136685704	.	mm10_enhancer.1831	enhancer	1	1	1	0.05042	1	1	0	0	0	0	Gencode,F5promoter,F5enhancer
chr1	136690530	136690534	+	mm10_fantom5.6609	promoter	1	1	1	1	0	0	0	0	0	0	Gencode,F5promoter
chr1	136692852	136692859	+	mm10_fantom5.6610	promoter	0	0	1	1	0	0	0	0	0	0	F5promoter
chr1	136696073	136696086	+	mm10_nast.749	NAST	0	0	0	0	0	0	1	1	0	0	NAST
chr1	136696196	136696209	+	mm10_nast.750	NAST	0	0	1	0.846154	0	0	1	1	0	0	F5promoter,NAST,EPD
chr1	136696198	136696213	+	mm10_fantom5.6611	promoter	1	0.2	1	1	0	0	1	0.733333	0	0	Gencode,F5promoter,NAST
chr1	136696260	136696271	+	mm10_fantom5.6612	promoter	1	1	1	1	0	0	0	0	0	0	Gencode,F5promoter
chr1	136696402	136696414	+	mm10_fantom5.6613	promoter	1	1	1	1	0	0	0	0	0	0	Gencode,F5promoter
chr1	136697373	136697471	+	Gm24086	snRNA	2	1	0	0	1	0.887755	0	0	0	0	Gencode,F5enhancer,EPD
chr1	136697384	136697696	.	mm10_enhancer.1832	enhancer	2	1	0	0	1	1	0	0	0	0	Gencode,F5enhancer,EPD
chr1	136698508	136698851	.	mm10_enhancer.1833	enhancer	1	1	0	0	1	1	1	0.043732	0	0	Gencode,F5enhancer,NAST
chr1	136698625	136698640	+	mm10_nast.751	NAST	1	1	0	0	1	1	1	1	0	0	Gencode,F5enhancer,NAST
chr1	136698911	136699172	.	mm10_enhancer.1834	enhancer	1	1	0	0	1	1	0	0	0	0	Gencode,F5enhancer,EPD
chr1	136699225	136699659	.	mm10_enhancer.1835	enhancer	1	1	1	0.020737	1	1	0	0	0	0	Gencode,F5promoter,F5enhancer
chr1	136699650	136699659	+	mm10_fantom5.6614	promoter	1	1	1	1	1	1	0	0	0	0	Gencode,F5promoter,F5enhancer
chr1	136707427	136707726	.	mm10_enhancer.1836	enhancer	1	1	0	0	1	1	0	0	0	0	Gencode,F5enhancer,EPD
chr1	136733141	136733566	.	mm10_enhancer.1837	enhancer	0	0	0	0	1	1	0	0	0	0	F5enhancer
chr1	136757509	136757609	-	Gm22132	miRNA	1	1	0	0	0	0	0	0	0	0	Gencode
chr1	136789181	136789520	-	Gm8762	processed_pseudogene	1	1	0	0	0	0	0	0	0	0	Gencode
chr1	136789559	136789576	-	mm10_nast.752	NAST	0	0	1	0.058824	0	0	1	1	0	0	F5promoter,NAST,EPD
chr1	136789572	136789573	-	mm10_fantom5.6615	promoter	0	0	1	1	0	0	1	1	0	0	F5promoter,NAST,EPD
chr1	136793033	136793510	+	Gm29718	processed_pseudogene	1	1	0	0	0	0	0	0	0	0	Gencode
chr1	136798310	136798959	-	Gm17781	processed_pseudogene	1	1	0	0	0	0	0	0	0	0	Gencode
chr1	136911226	136911394	.	mm10_enhancer.1838	enhancer	1	1	0	0	1	1	0	0	0	0	Gencode,F5enhancer,EPD
chr1	136929299	136929310	-	mm10_fantom5.6616	promoter	1	1	1	1	0	0	0	0	0	0	Gencode,F5promoter
chr1	136930081	136930432	.	mm10_enhancer.1839	enhancer	1	1	0	0	1	1	0	0	0	0	Gencode,F5enhancer,EPD
chr1	136942303	136942305	-	mm10_fantom5.6617	promoter	1	1	1	1	0	0	0	0	0	0	Gencode,F5promoter
chr1	136945956	136946484	.	mm10_enhancer.1840	enhancer	1	1	1	0.011364	1	1	0	0	0	0	Gencode,F5promoter,F5enhancer
chr1	136946199	136946205	-	mm10_fantom5.6618	promoter	1	1	1	1	1	1	0	0	0	0	Gencode,F5promoter,F5enhancer
chr1	136947452	136947801	.	mm10_enhancer.1841	enhancer	1	1	0	0	1	1	0	0	0	0	Gencode,F5enhancer,EPD
chr1	136949171	136949189	-	mm10_fantom5.6619	promoter	1	1	1	1	0	0	0	0	0	0	Gencode,F5promoter
chr1	136949432	136949461	-	mm10_fantom5.6620	promoter	1	1	1	1	0	0	0	0	0	0	Gencode,F5promoter
chr1	136949470	136949497	-	mm10_fantom5.6621	promoter	1	1	1	1	0	0	0	0	0	0	Gencode,F5promoter
chr1	136949502	136949526	-	mm10_fantom5.6622	promoter	1	1	1	1	0	0	0	0	1	0.041667	Gencode,F5promoter,EPD
chr1	136949515	136949516	-	mm10_epd.800	promoter	1	1	1	1	0	0	0	0	1	1	Gencode,F5promoter,EPD
chr1	136949540	136949552	-	mm10_fantom5.6623	promoter	1	1	1	1	0	0	0	0	0	0	Gencode,F5promoter
chr1	136949579	136949584	-	mm10_fantom5.6624	promoter	1	1	1	1	0	0	0	0	0	0	Gencode,F5promoter
chr1	136949591	136949599	-	mm10_fantom5.6625	promoter	1	1	1	1	0	0	0	0	0	0	Gencode,F5promoter
chr1	136949697	136949701	+	mm10_fantom5.6626	promoter	1	1	1	1	0	0	0	0	0	0	Gencode,F5promoter
chr1	136953526	136953571	-	mm10_fantom5.6627	promoter	1	1	1	1	0	0	0	0	0	0	Gencode,F5promoter
chr1	136953600	136953605	-	mm10_fantom5.6628	promoter	1	1	1	1	0	0	1	1	1	0.2	Gencode,F5promoter,NAST,EPD
chr1	136953600	136953608	-	mm10_nast.753	NAST	1	1	1	0.625	0	0	1	1	1	0.125	Gencode,F5promoter,NAST,EPD
chr1	136953603	136953604	-	mm10_epd.801	promoter	1	1	1	1	0	0	1	1	1	1	Gencode,F5promoter,NAST,EPD
chr1	136958480	136958912	.	mm10_enhancer.1842	enhancer	1	1	0	0	1	1	0	0	0	0	Gencode,F5enhancer,EPD
chr1	136960471	136960494	-	mm10_fantom5.6629	promoter	0	0	1	1	0	0	0	0	0	0	F5promoter
chr1	136960499	136960528	-	mm10_fantom5.6630	promoter	0	0	1	1	0	0	0	0	1	0.034483	F5promoter,EPD
chr1	136960506	136960507	-	mm10_epd.802	promoter	0	0	1	1	0	0	0	0	1	1	F5promoter,EPD
chr1	136960535	136960553	-	mm10_fantom5.6631	promoter	0	0	1	1	0	0	0	0	0	0	F5promoter
chr1	136990210	136990270	-	Gm23763	snRNA	1	1	0	0	0	0	0	0	0	0	Gencode
chr1	137215543	137215647	-	Gm25609	snRNA	1	1	0	0	0	0	0	0	0	0	Gencode
chr1	137223198	137223285	.	mm10_enhancer.1843	enhancer	0	0	0	0	1	1	0	0	0	0	F5enhancer
chr1	137252141	137254057	+	Gm37057	TEC	1	1	0	0	0	0	0	0	0	0	Gencode
chr1	137289772	137289777	+	mm10_fantom5.6632	promoter	0	0	1	1	0	0	0	0	0	0	F5promoter
chr1	137325433	137325842	-	1700006P03Rik	TEC	1	1	1	0.01467	0	0	0	0	0	0	Gencode,F5promoter
chr1	137325835	137325841	-	mm10_fantom5.6633	promoter	1	1	1	1	0	0	0	0	0	0	Gencode,F5promoter
chr1	137367150	137367247	-	Gm23534	snoRNA	1	1	0	0	0	0	0	0	0	0	Gencode
chr1	137438636	137438809	.	mm10_enhancer.1844	enhancer	0	0	0	0	1	1	0	0	0	0	F5enhancer
chr1	137450610	137450629	.	mm10_enhancer.1845	enhancer	0	0	0	0	1	1	0	0	0	0	F5enhancer
chr1	137528849	137531230	-	Gm37903	TEC	1	1	0	0	0	0	0	0	0	0	Gencode
chr1	137650185	137650388	.	mm10_enhancer.1846	enhancer	0	0	0	0	1	1	0	0	0	0	F5enhancer
chr1	137657210	137657393	.	mm10_enhancer.1847	enhancer	0	0	0	0	1	1	0	0	0	0	F5enhancer
chr1	137668744	137668780	.	mm10_enhancer.1848	enhancer	0	0	0	0	1	1	0	0	0	0	F5enhancer
chr1	137734317	137734433	+	Gm22727	snoRNA	1	1	0	0	0	0	0	0	0	0	Gencode
chr1	137751422	137751430	-	mm10_fantom5.6634	promoter	0	0	1	1	0	0	0	0	0	0	F5promoter
chr1	137751592	137751619	-	mm10_fantom5.6635	promoter	0	0	1	1	0	0	0	0	0	0	F5promoter
chr1	137764076	137767527	-	Gm37099	TEC	1	1	0	0	0	0	0	0	0	0	Gencode
chr1	137774672	137774979	.	mm10_enhancer.1849	enhancer	0	0	0	0	1	1	0	0	0	0	F5enhancer
chr1	137806093	137806463	.	mm10_enhancer.1850	enhancer	0	0	0	0	1	1	0	0	0	0	F5enhancer
chr1	137806557	137807270	.	mm10_enhancer.1851	enhancer	0	0	2	0.053296	1	1	0	0	0	0	F5promoter,F5enhancer,NAST
chr1	137806797	137806814	-	mm10_fantom5.6636	promoter	0	0	1	1	1	1	0	0	0	0	F5promoter,F5enhancer,NAST
chr1	137807249	137807270	+	mm10_fantom5.6637	promoter	0	0	1	1	1	1	0	0	0	0	F5promoter,F5enhancer,NAST
chr1	137807733	137807849	.	mm10_enhancer.1852	enhancer	0	0	0	0	1	1	0	0	0	0	F5enhancer
chr1	137811848	137812143	+	Gm37293	TEC	1	1	0	0	0	0	0	0	0	0	Gencode
chr1	137812167	137812301	.	mm10_enhancer.1853	enhancer	0	0	0	0	1	1	0	0	0	0	F5enhancer
chr1	137813079	137813308	.	mm10_enhancer.1854	enhancer	0	0	0	0	1	1	0	0	0	0	F5enhancer
chr1	137897003	137897181	.	mm10_enhancer.1855	enhancer	0	0	0	0	1	1	0	0	0	0	F5enhancer
chr1	137898377	137898419	-	mm10_fantom5.6638	promoter	0	0	1	1	0	0	0	0	0	0	F5promoter
chr1	137898560	137898617	+	mm10_fantom5.6639	promoter	1	0.403509	1	1	0	0	1	0.22807	0	0	Gencode,F5promoter,NAST
chr1	137898587	137898600	+	mm10_nast.754	NAST	1	0.461538	1	1	0	0	1	1	0	0	Gencode,F5promoter,NAST
chr1	137898625	137898628	+	mm10_fantom5.6640	promoter	1	1	1	1	0	0	0	0	0	0	Gencode,F5promoter
chr1	137898654	137898664	+	mm10_fantom5.6641	promoter	1	1	1	1	0	0	0	0	0	0	Gencode,F5promoter
chr1	137898677	137898701	+	mm10_fantom5.6642	promoter	1	1	1	1	0	0	0	0	0	0	Gencode,F5promoter
chr1	137898709	137898731	+	mm10_fantom5.6643	promoter	1	1	1	1	0	0	0	0	0	0	Gencode,F5promoter
chr1	137899400	137899415	+	mm10_fantom5.6644	promoter	1	1	1	1	0	0	0	0	0	0	Gencode,F5promoter
chr1	137901180	137901190	+	mm10_fantom5.6645	promoter	1	1	1	1	0	0	0	0	0	0	Gencode,F5promoter
chr1	137906030	137906059	+	mm10_fantom5.6646	promoter	1	1	1	1	0	0	0	0	0	0	Gencode,F5promoter
chr1	137906086	137906097	+	mm10_fantom5.6647	promoter	1	1	1	1	0	0	0	0	0	0	Gencode,F5promoter
chr1	137906761	137906770	+	mm10_fantom5.6648	promoter	1	1	1	1	0	0	0	0	0	0	Gencode,F5promoter
chr1	137906783	137906792	+	mm10_fantom5.6649	promoter	1	1	1	1	0	0	0	0	0	0	Gencode,F5promoter
chr1	137906805	137906825	+	mm10_fantom5.6650	promoter	1	1	1	1	0	0	0	0	0	0	Gencode,F5promoter
chr1	137906843	137906857	+	mm10_fantom5.6651	promoter	1	1	1	1	0	0	0	0	0	0	Gencode,F5promoter
chr1	137907026	137907027	+	mm10_fantom5.6652	promoter	1	1	1	1	0	0	0	0	0	0	Gencode,F5promoter
chr1	137908912	137908949	+	mm10_fantom5.6653	promoter	1	1	1	1	0	0	0	0	0	0	Gencode,F5promoter
chr1	137909290	137913158	+	Gm37298	TEC	2	1	1	0.001293	0	0	0	0	0	0	Gencode,F5promoter
chr1	137912853	137912858	+	mm10_fantom5.6654	promoter	2	1	1	1	0	0	0	0	0	0	Gencode,F5promoter
chr1	137916573	137916580	+	mm10_fantom5.6655	promoter	1	1	1	1	0	0	0	0	0	0	Gencode,F5promoter
chr1	137918773	137918781	+	mm10_fantom5.6656	promoter	2	1	1	1	0	0	0	0	0	0	Gencode,F5promoter
chr1	137920683	137920694	+	mm10_fantom5.6657	promoter	2	1	1	1	0	0	0	0	0	0	Gencode,F5promoter
chr1	137920887	137920900	+	mm10_fantom5.6658	promoter	2	1	1	1	0	0	0	0	0	0	Gencode,F5promoter
chr1	137924387	137926379	+	Gm37124	TEC	2	1	2	0.017068	0	0	0	0	0	0	Gencode,F5promoter
chr1	137924892	137924904	+	mm10_fantom5.6659	promoter	2	1	1	1	0	0	0	0	0	0	Gencode,F5promoter
chr1	137924988	137925010	+	mm10_fantom5.6660	promoter	2	1	1	1	0	0	0	0	0	0	Gencode,F5promoter
chr1	137927250	137930273	+	A130050O07Rik	TEC	3	1	1	0.011578	0	0	0	0	0	0	Gencode,F5promoter
chr1	137928100	137928135	+	mm10_fantom5.6661	promoter	2	1	1	1	0	0	0	0	0	0	Gencode,F5promoter
chr1	137931747	137931764	+	mm10_fantom5.6662	promoter	2	1	1	1	0	0	0	0	0	0	Gencode,F5promoter
chr1	137931785	137931796	+	mm10_fantom5.6663	promoter	2	1	1	1	0	0	0	0	0	0	Gencode,F5promoter
chr1	137931852	137931863	+	mm10_fantom5.6664	promoter	2	1	1	1	0	0	0	0	0	0	Gencode,F5promoter
chr1	137932040	137933284	+	Gm26930	sense_intronic	3	1	0	0	0	0	0	0	0	0	Gencode
chr1	137937025	137937030	+	mm10_fantom5.6665	promoter	3	1	1	1	0	0	0	0	0	0	Gencode,F5promoter
chr1	137943156	137943188	+	mm10_fantom5.6666	promoter	2	1	1	1	0	0	0	0	0	0	Gencode,F5promoter
chr1	137946005	137946009	+	mm10_fantom5.6667	promoter	2	1	1	1	0	0	0	0	0	0	Gencode,F5promoter
chr1	137948685	137948690	+	mm10_fantom5.6668	promoter	2	1	1	1	0	0	0	0	0	0	Gencode,F5promoter
chr1	137960495	137960503	+	mm10_fantom5.6669	promoter	2	1	1	1	0	0	0	0	0	0	Gencode,F5promoter
chr1	137961470	137961477	+	mm10_fantom5.6670	promoter	2	1	1	1	0	0	0	0	0	0	Gencode,F5promoter
chr1	137965424	137965442	+	mm10_fantom5.6671	promoter	2	1	1	1	0	0	0	0	0	0	Gencode,F5promoter
chr1	137966454	137966541	+	Mir181a-1	miRNA	4	1	1	0.034483	0	0	0	0	0	0	Gencode,F5promoter
chr1	137966529	137966532	+	mm10_fantom5.6672	promoter	4	1	1	1	0	0	0	0	0	0	Gencode,F5promoter
chr1	137966638	137966718	+	Mir181b-1	miRNA	4	1	1	0.0625	0	0	0	0	0	0	Gencode,F5promoter
chr1	137966710	137966715	+	mm10_fantom5.6673	promoter	4	1	1	1	0	0	0	0	0	0	Gencode,F5promoter
chr1	137966796	137966799	+	mm10_fantom5.6674	promoter	3	1	1	1	0	0	0	0	0	0	Gencode,F5promoter
chr1	137967753	137967762	+	mm10_fantom5.6675	promoter	3	1	1	1	0	0	0	0	0	0	Gencode,F5promoter
chr1	137969213	137969243	-	mm10_fantom5.6676	promoter	3	1	2	1	0	0	0	0	0	0	Gencode,F5promoter
chr1	137969215	137969227	+	mm10_fantom5.6677	promoter	3	1	2	1	0	0	0	0	0	0	Gencode,F5promoter
chr1	137970212	137970564	.	mm10_enhancer.1856	enhancer	1	1	0	0	1	1	0	0	0	0	Gencode,F5enhancer,EPD
chr1	137971170	137971186	+	mm10_fantom5.6679	promoter	2	1	1	1	0	0	0	0	0	0	Gencode,F5promoter
chr1	137971173	137972315	+	Gm37632	TEC	2	1	1	0.011384	0	0	0	0	0	0	Gencode,F5promoter
chr1	137974631	137974639	+	mm10_fantom5.6680	promoter	1	1	1	1	0	0	0	0	0	0	Gencode,F5promoter
chr1	137975795	137976148	.	mm10_enhancer.1857	enhancer	1	1	0	0	1	1	0	0	0	0	Gencode,F5enhancer,EPD
chr1	137987656	137987776	-	Gm23782	rRNA	2	1	0	0	0	0	0	0	0	0	Gencode
chr1	138064053	138064101	-	mm10_fantom5.6681	promoter	1	1	1	1	0	0	0	0	0	0	Gencode,F5promoter
chr1	138073663	138073705	-	mm10_fantom5.6682	promoter	1	1	1	1	0	0	0	0	0	0	Gencode,F5promoter
chr1	138078559	138078575	-	mm10_fantom5.6683	promoter	1	1	1	1	0	0	0	0	0	0	Gencode,F5promoter
chr1	138078588	138078604	-	mm10_fantom5.6684	promoter	1	1	1	1	0	0	0	0	0	0	Gencode,F5promoter
chr1	138080195	138080207	-	mm10_fantom5.6685	promoter	1	1	1	1	0	0	0	0	0	0	Gencode,F5promoter
chr1	138080250	138080265	-	mm10_fantom5.6686	promoter	1	1	1	1	0	0	0	0	0	0	Gencode,F5promoter
chr1	138080271	138080280	-	mm10_fantom5.6687	promoter	1	1	1	1	0	0	0	0	0	0	Gencode,F5promoter
chr1	138080876	138080893	-	mm10_fantom5.6688	promoter	1	1	1	1	0	0	0	0	0	0	Gencode,F5promoter
chr1	138080899	138080936	-	mm10_fantom5.6689	promoter	1	1	1	1	0	0	0	0	0	0	Gencode,F5promoter
chr1	138082166	138082191	-	mm10_fantom5.6690	promoter	1	1	1	1	0	0	0	0	0	0	Gencode,F5promoter
chr1	138083644	138083663	-	mm10_fantom5.6691	promoter	1	1	1	1	0	0	0	0	0	0	Gencode,F5promoter
chr1	138090469	138090477	-	mm10_fantom5.6692	promoter	1	1	1	1	0	0	0	0	0	0	Gencode,F5promoter
chr1	138097454	138097488	-	mm10_fantom5.6693	promoter	1	1	1	1	0	0	0	0	0	0	Gencode,F5promoter
chr1	138099595	138099607	-	mm10_fantom5.6694	promoter	1	1	1	1	0	0	0	0	0	0	Gencode,F5promoter
chr1	138099643	138099682	-	mm10_fantom5.6695	promoter	1	1	1	1	0	0	0	0	0	0	Gencode,F5promoter
chr1	138101130	138101163	-	mm10_fantom5.6696	promoter	1	1	1	1	0	0	0	0	0	0	Gencode,F5promoter
chr1	138101414	138101419	-	mm10_fantom5.6697	promoter	1	1	1	1	0	0	0	0	0	0	Gencode,F5promoter
chr1	138102835	138102857	-	mm10_fantom5.6698	promoter	1	1	1	1	0	0	0	0	0	0	Gencode,F5promoter
chr1	138107820	138107851	-	mm10_fantom5.6699	promoter	1	1	1	1	0	0	0	0	0	0	Gencode,F5promoter
chr1	138109932	138110374	.	mm10_enhancer.1858	enhancer	1	1	0	0	1	1	0	0	0	0	Gencode,F5enhancer,EPD
chr1	138110541	138110544	-	mm10_nast.755	NAST	1	1	0	0	0	0	1	1	0	0	Gencode,NAST
chr1	138116635	138116636	-	mm10_epd.803	promoter	1	1	0	0	0	0	0	0	1	1	Gencode,EPD
chr1	138117589	138117594	-	mm10_fantom5.6700	promoter	1	1	1	1	0	0	0	0	0	0	Gencode,F5promoter
chr1	138119162	138119183	-	mm10_fantom5.6701	promoter	1	1	1	1	0	0	0	0	0	0	Gencode,F5promoter
chr1	138119805	138119822	-	mm10_fantom5.6702	promoter	1	1	1	1	0	0	0	0	0	0	Gencode,F5promoter
chr1	138121440	138121466	-	mm10_fantom5.6703	promoter	1	1	1	1	0	0	0	0	0	0	Gencode,F5promoter
chr1	138121487	138121499	-	mm10_fantom5.6704	promoter	1	1	1	1	0	0	0	0	0	0	Gencode,F5promoter
chr1	138121507	138121519	-	mm10_fantom5.6705	promoter	1	1	1	1	0	0	0	0	0	0	Gencode,F5promoter
chr1	138121807	138121832	-	mm10_fantom5.6706	promoter	1	1	1	1	0	0	0	0	0	0	Gencode,F5promoter
chr1	138122871	138122923	-	mm10_fantom5.6707	promoter	1	1	1	1	0	0	0	0	0	0	Gencode,F5promoter
chr1	138123482	138123522	-	mm10_fantom5.6708	promoter	1	1	1	1	0	0	0	0	0	0	Gencode,F5promoter
chr1	138123532	138123543	-	mm10_fantom5.6709	promoter	1	1	1	1	0	0	0	0	0	0	Gencode,F5promoter
chr1	138123597	138123615	-	mm10_fantom5.6710	promoter	1	1	1	1	0	0	0	0	0	0	Gencode,F5promoter
chr1	138123669	138123681	-	mm10_fantom5.6711	promoter	1	1	1	1	0	0	0	0	0	0	Gencode,F5promoter
chr1	138123788	138123800	-	mm10_fantom5.6712	promoter	1	1	1	1	0	0	0	0	0	0	Gencode,F5promoter
chr1	138123805	138123840	-	mm10_fantom5.6713	promoter	1	1	1	1	0	0	0	0	0	0	Gencode,F5promoter
chr1	138124039	138124062	-	mm10_fantom5.6714	promoter	1	1	1	1	0	0	0	0	0	0	Gencode,F5promoter
chr1	138129767	138129829	.	mm10_enhancer.1859	enhancer	1	1	0	0	1	1	0	0	0	0	Gencode,F5enhancer,EPD
chr1	138134364	138134975	.	mm10_enhancer.1860	enhancer	1	1	0	0	1	1	0	0	0	0	Gencode,F5enhancer,EPD
chr1	138136453	138136466	-	mm10_fantom5.6715	promoter	1	1	1	1	0	0	0	0	0	0	Gencode,F5promoter
chr1	138136473	138136498	-	mm10_fantom5.6716	promoter	1	1	1	1	0	0	0	0	0	0	Gencode,F5promoter
chr1	138136509	138136532	-	mm10_fantom5.6717	promoter	1	1	1	1	0	0	0	0	0	0	Gencode,F5promoter
chr1	138136534	138136547	-	mm10_fantom5.6718	promoter	1	1	1	1	0	0	0	0	0	0	Gencode,F5promoter
chr1	138137040	138137424	.	mm10_enhancer.1861	enhancer	1	1	4	0.054688	1	1	0	0	0	0	Gencode,F5promoter,F5enhancer
chr1	138137124	138137131	-	mm10_fantom5.6719	promoter	1	1	1	1	1	1	0	0	0	0	Gencode,F5promoter,F5enhancer
chr1	138137385	138137388	+	mm10_fantom5.6720	promoter	1	1	1	1	1	1	0	0	0	0	Gencode,F5promoter,F5enhancer
chr1	138137394	138137395	+	mm10_fantom5.6721	promoter	1	1	1	1	1	1	0	0	0	0	Gencode,F5promoter,F5enhancer
chr1	138137414	138137424	+	mm10_fantom5.6722	promoter	1	1	1	1	1	1	0	0	0	0	Gencode,F5promoter,F5enhancer
chr1	138137768	138138099	.	mm10_enhancer.1862	enhancer	1	1	0	0	1	1	0	0	0	0	Gencode,F5enhancer,EPD
chr1	138142067	138142663	.	mm10_enhancer.1863	enhancer	1	1	1	0.018456	1	1	0	0	0	0	Gencode,F5promoter,F5enhancer
chr1	138142322	138142333	-	mm10_fantom5.6723	promoter	1	1	1	1	1	1	0	0	0	0	Gencode,F5promoter,F5enhancer
chr1	138144276	138144741	.	mm10_enhancer.1864	enhancer	1	1	0	0	1	1	0	0	0	0	Gencode,F5enhancer,EPD
chr1	138145037	138145040	-	mm10_fantom5.6724	promoter	1	1	1	1	1	1	0	0	0	0	Gencode,F5promoter,F5enhancer
chr1	138145037	138145558	.	mm10_enhancer.1865	enhancer	1	1	2	0.024952	1	1	0	0	0	0	Gencode,F5promoter,F5enhancer
chr1	138145413	138145423	+	mm10_fantom5.6725	promoter	1	1	1	1	1	1	0	0	0	0	Gencode,F5promoter,F5enhancer
chr1	138148685	138149200	.	mm10_enhancer.1866	enhancer	1	1	1	0.019417	1	1	0	0	0	0	Gencode,F5promoter,F5enhancer
chr1	138149190	138149200	+	mm10_fantom5.6726	promoter	1	1	1	1	1	1	0	0	0	0	Gencode,F5promoter,F5enhancer
chr1	138152011	138152466	.	mm10_enhancer.1867	enhancer	1	1	1	0.081319	1	1	0	0	0	0	Gencode,F5promoter,F5enhancer
chr1	138152403	138152440	+	mm10_fantom5.6727	promoter	1	1	1	1	1	1	0	0	0	0	Gencode,F5promoter,F5enhancer
chr1	138155582	138155586	-	mm10_fantom5.6728	promoter	1	1	1	1	0	0	0	0	0	0	Gencode,F5promoter
chr1	138157062	138157273	.	mm10_enhancer.1868	enhancer	1	1	0	0	1	1	0	0	0	0	Gencode,F5enhancer,EPD
chr1	138157618	138157637	-	mm10_fantom5.6729	promoter	1	1	1	1	0	0	0	0	0	0	Gencode,F5promoter
chr1	138158867	138159342	.	mm10_enhancer.1869	enhancer	1	1	2	0.050526	1	1	0	0	0	0	Gencode,F5promoter,F5enhancer
chr1	138159073	138159085	-	mm10_fantom5.6730	promoter	1	1	1	1	1	1	0	0	0	0	Gencode,F5promoter,F5enhancer
chr1	138159226	138159238	+	mm10_fantom5.6731	promoter	1	1	1	1	1	1	0	0	0	0	Gencode,F5promoter,F5enhancer
chr1	138161890	138162182	.	mm10_enhancer.1870	enhancer	2	1	0	0	1	1	0	0	0	0	Gencode,F5enhancer,EPD
chr1	138162544	138162557	-	mm10_fantom5.6732	promoter	2	1	1	1	0	0	0	0	0	0	Gencode,F5promoter
chr1	138163114	138163127	+	mm10_fantom5.6733	promoter	2	1	1	1	0	0	0	0	0	0	Gencode,F5promoter
chr1	138164378	138164941	.	mm10_enhancer.1871	enhancer	2	1	2	0.028419	1	1	0	0	0	0	Gencode,F5promoter,F5enhancer
chr1	138164757	138164766	-	mm10_fantom5.6734	promoter	2	1	1	1	1	1	0	0	0	0	Gencode,F5promoter,F5enhancer
chr1	138164934	138164941	+	mm10_fantom5.6735	promoter	2	1	1	1	1	1	0	0	0	0	Gencode,F5promoter,F5enhancer
chr1	138165188	138165200	-	mm10_fantom5.6736	promoter	2	1	1	1	0	0	0	0	0	0	Gencode,F5promoter
chr1	138165266	138165287	-	mm10_fantom5.6737	promoter	2	1	1	1	0	0	0	0	0	0	Gencode,F5promoter
chr1	138166677	138166681	+	mm10_fantom5.6738	promoter	2	1	1	1	0	0	0	0	0	0	Gencode,F5promoter
chr1	138166770	138166782	+	mm10_fantom5.6739	promoter	2	1	1	1	0	0	0	0	0	0	Gencode,F5promoter
chr1	138170574	138170912	.	mm10_enhancer.1872	enhancer	1	1	0	0	1	1	0	0	0	0	Gencode,F5enhancer,EPD
chr1	138172152	138172166	-	mm10_fantom5.6740	promoter	1	1	1	1	0	0	0	0	0	0	Gencode,F5promoter
chr1	138172297	138172300	+	mm10_fantom5.6741	promoter	1	1	1	1	0	0	0	0	0	0	Gencode,F5promoter
chr1	138172304	138172315	+	mm10_fantom5.6742	promoter	1	1	1	1	0	0	0	0	0	0	Gencode,F5promoter
chr1	138172713	138172731	+	mm10_fantom5.6743	promoter	1	1	1	1	0	0	0	0	0	0	Gencode,F5promoter
chr1	138174282	138174304	-	mm10_fantom5.6744	promoter	1	1	1	1	0	0	0	0	0	0	Gencode,F5promoter
chr1	138174311	138174339	-	mm10_fantom5.6745	promoter	1	1	1	1	0	0	0	0	0	0	Gencode,F5promoter
chr1	138174343	138174348	-	mm10_fantom5.6746	promoter	1	1	1	1	0	0	0	0	0	0	Gencode,F5promoter
chr1	138174447	138174458	+	mm10_fantom5.6747	promoter	1	1	1	1	0	0	0	0	0	0	Gencode,F5promoter
chr1	138175181	138175198	-	mm10_fantom5.6748	promoter	1	1	1	1	0	0	0	0	0	0	Gencode,F5promoter
chr1	138175238	138175254	-	mm10_fantom5.6749	promoter	1	1	1	1	0	0	1	0.3125	0	0	Gencode,F5promoter,NAST
chr1	138175247	138175252	-	mm10_nast.756	NAST	1	1	1	1	0	0	1	1	0	0	Gencode,F5promoter,NAST
chr1	138175283	138175311	-	mm10_fantom5.6750	promoter	1	1	1	1	0	0	1	0.214286	1	0.035714	Gencode,F5promoter,NAST,EPD
chr1	138175298	138175299	-	mm10_epd.804	promoter	1	1	1	1	0	0	1	1	1	1	Gencode,F5promoter,NAST,EPD
chr1	138175298	138175304	-	mm10_nast.757	NAST	1	1	1	1	0	0	1	1	1	0.166667	Gencode,F5promoter,NAST,EPD
chr1	138175618	138175625	-	mm10_fantom5.6751	promoter	1	1	1	1	0	0	0	0	0	0	Gencode,F5promoter
chr1	138175626	138175644	-	mm10_fantom5.6752	promoter	1	1	2	1	0	0	0	0	0	0	Gencode,F5promoter
chr1	138175628	138175637	+	mm10_fantom5.6753	promoter	1	1	2	1	0	0	0	0	0	0	Gencode,F5promoter
chr1	138175653	138175660	-	mm10_fantom5.6754	promoter	1	1	1	1	0	0	0	0	0	0	Gencode,F5promoter
chr1	138175671	138175688	-	mm10_fantom5.6755	promoter	1	1	1	1	0	0	0	0	0	0	Gencode,F5promoter
chr1	138175691	138175700	+	mm10_fantom5.6756	promoter	1	1	2	1	0	0	0	0	0	0	Gencode,F5promoter
chr1	138175692	138175704	-	mm10_fantom5.6757	promoter	1	1	2	1	0	0	0	0	0	0	Gencode,F5promoter
chr1	138175718	138175740	-	mm10_fantom5.6758	promoter	0	0	1	1	0	0	0	0	0	0	F5promoter
chr1	138175742	138175764	-	mm10_fantom5.6759	promoter	0	0	1	1	0	0	0	0	0	0	F5promoter
chr1	138175896	138175912	-	mm10_fantom5.6760	promoter	0	0	1	1	0	0	0	0	0	0	F5promoter
chr1	138175913	138175936	-	mm10_fantom5.6761	promoter	0	0	1	1	0	0	0	0	0	0	F5promoter
chr1	138180154	138180382	.	mm10_enhancer.1873	enhancer	0	0	1	0.065789	1	1	0	0	0	0	F5promoter,F5enhancer,NAST
chr1	138180367	138180382	+	mm10_fantom5.6762	promoter	0	0	1	1	1	1	0	0	0	0	F5promoter,F5enhancer,NAST
chr1	138184100	138184584	+	Gm18667	processed_pseudogene	1	1	0	0	0	0	0	0	0	0	Gencode
chr1	138185939	138186216	.	mm10_enhancer.1874	enhancer	0	0	0	0	1	1	0	0	0	0	F5enhancer
chr1	138190193	138192127	-	Gm28556	lincRNA	1	1	0	0	1	0.124612	0	0	0	0	Gencode,F5enhancer,EPD
chr1	138190930	138191171	.	mm10_enhancer.1875	enhancer	1	1	0	0	1	1	0	0	0	0	Gencode,F5enhancer,EPD
chr1	138244634	138244756	.	mm10_enhancer.1876	enhancer	0	0	0	0	1	1	0	0	0	0	F5enhancer
chr1	138248251	138248364	.	mm10_enhancer.1877	enhancer	0	0	0	0	1	1	0	0	0	0	F5enhancer
chr1	138261432	138261846	.	mm10_enhancer.1878	enhancer	1	0.495169	0	0	1	1	0	0	0	0	Gencode,F5enhancer,EPD
chr1	138261641	138262061	+	1700113B19Rik	TEC	1	1	0	0	1	0.488095	0	0	0	0	Gencode,F5enhancer,EPD
chr1	138267595	138267683	.	mm10_enhancer.1879	enhancer	0	0	0	0	1	1	0	0	0	0	F5enhancer
chr1	138273722	138273769	+	mm10_fantom5.6763	promoter	1	0.680851	1	1	0	0	0	0	1	0.021277	Gencode,F5promoter,EPD
chr1	138273737	138273738	+	mm10_epd.805	promoter	1	1	1	1	0	0	0	0	1	1	Gencode,F5promoter,EPD
chr1	138273770	138273781	+	mm10_fantom5.6764	promoter	1	1	1	1	0	0	0	0	0	0	Gencode,F5promoter
chr1	138283546	138283556	+	mm10_fantom5.6765	promoter	1	1	1	1	0	0	0	0	0	0	Gencode,F5promoter
chr1	138290172	138290358	.	mm10_enhancer.1880	enhancer	0	0	0	0	1	1	0	0	0	0	F5enhancer
chr1	138299624	138299768	.	mm10_enhancer.1882	enhancer	0	0	0	0	1	1	0	0	0	0	F5enhancer
chr1	138303549	138303569	+	mm10_fantom5.6766	promoter	0	0	1	1	0	0	0	0	0	0	F5promoter
chr1	138303968	138304565	.	mm10_enhancer.1883	enhancer	0	0	2	0.068677	1	1	0	0	0	0	F5promoter,F5enhancer,NAST
chr1	138304162	138304166	-	mm10_fantom5.6767	promoter	0	0	1	1	1	1	0	0	0	0	F5promoter,F5enhancer,NAST
chr1	138304455	138304492	+	mm10_fantom5.6768	promoter	0	0	1	1	1	1	0	0	0	0	F5promoter,F5enhancer,NAST
chr1	138304770	138304783	+	mm10_fantom5.6769	promoter	0	0	1	1	0	0	0	0	0	0	F5promoter
chr1	138322698	138322937	.	mm10_enhancer.1884	enhancer	0	0	0	0	1	1	0	0	0	0	F5enhancer
chr1	138323291	138323408	.	mm10_enhancer.1885	enhancer	0	0	0	0	1	1	0	0	0	0	F5enhancer
chr1	138348620	138348834	.	mm10_enhancer.1886	enhancer	0	0	0	0	1	1	0	0	0	0	F5enhancer
chr1	138377263	138377414	+	Gm28500	processed_pseudogene	1	1	0	0	0	0	0	0	0	0	Gencode
chr1	138484887	138484904	-	mm10_fantom5.6770	promoter	1	1	1	1	0	0	0	0	0	0	Gencode,F5promoter
chr1	138485321	138485326	-	mm10_fantom5.6771	promoter	1	1	1	1	0	0	0	0	0	0	Gencode,F5promoter
chr1	138494174	138494200	-	mm10_fantom5.6772	promoter	1	1	1	1	0	0	0	0	0	0	Gencode,F5promoter
chr1	138497004	138497275	.	mm10_enhancer.1887	enhancer	1	1	0	0	1	1	0	0	0	0	Gencode,F5enhancer,EPD
chr1	138505004	138505392	.	mm10_enhancer.1888	enhancer	1	1	0	0	1	1	0	0	0	0	Gencode,F5enhancer,EPD
chr1	138536201	138536205	-	mm10_fantom5.6773	promoter	2	1	1	1	0	0	0	0	0	0	Gencode,F5promoter
chr1	138550426	138550511	.	mm10_enhancer.1889	enhancer	1	1	0	0	1	1	0	0	0	0	Gencode,F5enhancer,EPD
chr1	138552304	138554708	-	Gm37080	TEC	2	1	0	0	0	0	0	0	0	0	Gencode
chr1	138567696	138571356	-	Gm37101	TEC	2	1	0	0	0	0	0	0	0	0	Gencode
chr1	138582313	138582325	-	mm10_fantom5.6774	promoter	1	1	1	1	0	0	0	0	0	0	Gencode,F5promoter
chr1	138582370	138582379	-	mm10_fantom5.6775	promoter	1	1	1	1	0	0	0	0	0	0	Gencode,F5promoter
chr1	138596046	138596357	.	mm10_enhancer.1890	enhancer	1	1	0	0	1	1	0	0	0	0	Gencode,F5enhancer,EPD
chr1	138598929	138598932	-	mm10_fantom5.6776	promoter	1	1	1	1	0	0	0	0	0	0	Gencode,F5promoter
chr1	138606580	138606609	-	mm10_fantom5.6777	promoter	1	1	1	1	0	0	0	0	0	0	Gencode,F5promoter
chr1	138612004	138612363	.	mm10_enhancer.1891	enhancer	1	1	0	0	1	1	0	0	0	0	Gencode,F5enhancer,EPD
chr1	138614413	138614424	-	mm10_fantom5.6778	promoter	1	1	1	1	0	0	0	0	0	0	Gencode,F5promoter
chr1	138617831	138618237	.	mm10_enhancer.1892	enhancer	1	1	0	0	1	1	0	0	0	0	Gencode,F5enhancer,EPD
chr1	138619199	138619207	-	mm10_fantom5.6779	promoter	1	1	1	1	0	0	0	0	0	0	Gencode,F5promoter
chr1	138619645	138619654	-	mm10_fantom5.6780	promoter	1	1	1	1	0	0	0	0	0	0	Gencode,F5promoter
chr1	138619665	138619683	-	mm10_fantom5.6781	promoter	1	1	1	1	0	0	0	0	0	0	Gencode,F5promoter
chr1	138619687	138619759	-	mm10_fantom5.6782	promoter	1	1	1	1	0	0	0	0	1	0.013889	Gencode,F5promoter,EPD
chr1	138619742	138619743	-	mm10_epd.806	promoter	1	1	1	1	0	0	0	0	1	1	Gencode,F5promoter,EPD
chr1	138620214	138620227	-	mm10_fantom5.6783	promoter	0	0	1	1	0	0	0	0	0	0	F5promoter
chr1	138689523	138689845	-	Gm8790	processed_pseudogene	1	1	0	0	0	0	0	0	0	0	Gencode
chr1	138785969	138786305	.	mm10_enhancer.1893	enhancer	0	0	0	0	1	1	0	0	0	0	F5enhancer
chr1	138842437	138842455	-	mm10_fantom5.6784	promoter	1	1	1	1	0	0	0	0	1	0.055556	Gencode,F5promoter,EPD
chr1	138842443	138842444	-	mm10_epd.807	promoter	1	1	1	1	0	0	0	0	1	1	Gencode,F5promoter,EPD
chr1	138842465	138842477	-	mm10_fantom5.6785	promoter	1	1	1	1	0	0	0	0	0	0	Gencode,F5promoter
chr1	138847387	138847399	-	mm10_fantom5.6786	promoter	1	1	1	1	0	0	0	0	1	0.083333	Gencode,F5promoter,EPD
chr1	138847392	138847393	-	mm10_epd.808	promoter	1	1	1	1	0	0	0	0	1	1	Gencode,F5promoter,EPD
chr1	138847616	138847631	-	mm10_fantom5.6787	promoter	1	1	1	1	0	0	0	0	0	0	Gencode,F5promoter
chr1	138848588	138848603	-	mm10_fantom5.6788	promoter	0	0	1	1	0	0	0	0	0	0	F5promoter
chr1	138856819	138856848	-	mm10_fantom5.6789	promoter	1	1	1	1	0	0	1	0.62069	1	0.034483	Gencode,F5promoter,NAST,EPD
chr1	138856825	138856826	-	mm10_epd.809	promoter	1	1	1	1	0	0	1	1	1	1	Gencode,F5promoter,NAST,EPD
chr1	138856825	138856843	-	mm10_nast.758	NAST	1	1	1	1	0	0	1	1	1	0.055556	Gencode,F5promoter,NAST,EPD
chr1	138876271	138876951	-	1700019P21Rik	lincRNA	1	1	1	0.030882	0	0	0	0	0	0	Gencode,F5promoter
chr1	138876930	138876952	-	mm10_fantom5.6790	promoter	1	0.954545	1	1	0	0	0	0	0	0	Gencode,F5promoter
chr1	138878261	138878377	-	n-R5s217	rRNA	1	1	0	0	0	0	0	0	0	0	Gencode
chr1	138913657	138913662	+	mm10_fantom5.6791	promoter	0	0	1	1	0	0	0	0	0	0	F5promoter
chr1	138915604	138916043	-	Gm3933	processed_pseudogene	1	1	0	0	0	0	0	0	0	0	Gencode
chr1	138940539	138940775	.	mm10_enhancer.1894	enhancer	0	0	0	0	1	1	0	0	0	0	F5enhancer
chr1	138960155	138960175	+	mm10_fantom5.6792	promoter	0	0	1	1	0	0	0	0	0	0	F5promoter
chr1	138960176	138960187	+	mm10_fantom5.6793	promoter	0	0	1	1	0	0	0	0	0	0	F5promoter
chr1	138960440	138962903	-	Gm37045	TEC	1	1	0	0	0	0	0	0	0	0	Gencode
chr1	138963417	138963472	+	mm10_fantom5.6794	promoter	1	0.690909	1	1	0	0	0	0	0	0	Gencode,F5promoter
chr1	138963629	138963684	+	mm10_fantom5.6795	promoter	1	1	1	1	0	0	1	0.327273	0	0	Gencode,F5promoter,NAST
chr1	138963645	138963663	+	mm10_nast.759	NAST	1	1	1	1	0	0	1	1	0	0	Gencode,F5promoter,NAST
chr1	138963717	138963808	+	mm10_fantom5.6796	promoter	1	1	1	1	0	0	0	0	1	0.010989	Gencode,F5promoter,EPD
chr1	138963734	138963735	+	mm10_epd.810	promoter	1	1	1	1	0	0	0	0	1	1	Gencode,F5promoter,EPD
chr1	138964705	138965028	.	mm10_enhancer.1895	enhancer	1	1	0	0	1	1	0	0	0	0	Gencode,F5enhancer,EPD
chr1	138967698	138967699	+	mm10_epd.811	promoter	1	1	0	0	0	0	0	0	1	1	Gencode,EPD
chr1	138971234	138971245	+	mm10_fantom5.6797	promoter	2	1	1	1	0	0	0	0	0	0	Gencode,F5promoter
chr1	138977655	138979246	+	4930596I21Rik	sense_intronic	2	1	0	0	0	0	0	0	0	0	Gencode
chr1	138982403	138982623	.	mm10_enhancer.1896	enhancer	1	1	0	0	1	1	0	0	0	0	Gencode,F5enhancer,EPD
chr1	138983863	138984497	-	Gm18553	processed_pseudogene	2	1	0	0	0	0	0	0	0	0	Gencode
chr1	138991513	138992069	-	Gm16305	processed_pseudogene	2	1	0	0	0	0	0	0	0	0	Gencode
chr1	139030184	139032982	+	Gm37470	TEC	2	1	0	0	0	0	0	0	0	0	Gencode
chr1	139035282	139035445	.	mm10_enhancer.1897	enhancer	1	1	0	0	1	1	0	0	0	0	Gencode,F5enhancer,EPD
chr1	139038994	139039236	.	mm10_enhancer.1898	enhancer	1	1	0	0	1	1	0	0	0	0	Gencode,F5enhancer,EPD
chr1	139056758	139056763	+	mm10_fantom5.6798	promoter	1	1	1	1	0	0	0	0	0	0	Gencode,F5promoter
chr1	139070212	139072684	+	Gm43544	TEC	2	1	0	0	0	0	0	0	0	0	Gencode
chr1	139082163	139082487	.	mm10_enhancer.1899	enhancer	1	1	0	0	1	1	0	0	0	0	Gencode,F5enhancer,EPD
chr1	139133890	139134665	-	Gm16304	processed_pseudogene	2	1	0	0	0	0	0	0	0	0	Gencode
chr1	139155151	139157782	+	Gm37718	TEC	2	1	0	0	0	0	0	0	0	0	Gencode
chr1	139172060	139172072	+	mm10_fantom5.6799	promoter	1	1	1	1	0	0	0	0	0	0	Gencode,F5promoter
chr1	139214802	139214805	-	mm10_fantom5.6800	promoter	1	1	1	1	0	0	0	0	0	0	Gencode,F5promoter
chr1	139255674	139255683	-	mm10_fantom5.6801	promoter	1	1	1	1	0	0	0	0	0	0	Gencode,F5promoter
chr1	139255711	139255728	-	mm10_fantom5.6802	promoter	1	1	1	1	0	0	0	0	0	0	Gencode,F5promoter
chr1	139255755	139255765	-	mm10_fantom5.6803	promoter	1	1	1	1	0	0	0	0	0	0	Gencode,F5promoter
chr1	139267971	139268289	.	mm10_enhancer.1900	enhancer	1	1	1	0.012579	1	1	0	0	0	0	Gencode,F5promoter,F5enhancer
chr1	139268285	139268289	+	mm10_fantom5.6804	promoter	1	1	1	1	1	1	0	0	0	0	Gencode,F5promoter,F5enhancer
chr1	139304767	139304774	-	mm10_fantom5.6805	promoter	1	1	1	1	0	0	0	0	0	0	Gencode,F5promoter
chr1	139376969	139376983	-	mm10_fantom5.6806	promoter	1	1	1	1	0	0	0	0	0	0	Gencode,F5promoter
chr1	139377019	139377034	-	mm10_fantom5.6807	promoter	1	1	1	1	0	0	0	0	0	0	Gencode,F5promoter
chr1	139377047	139377078	-	mm10_fantom5.6808	promoter	1	1	1	1	0	0	0	0	1	0.032258	Gencode,F5promoter,EPD
chr1	139377055	139377056	-	mm10_epd.812	promoter	1	1	1	1	0	0	0	0	1	1	Gencode,F5promoter,EPD
chr1	139377094	139377110	-	mm10_fantom5.6809	promoter	1	0.375	1	1	0	0	0	0	0	0	Gencode,F5promoter
chr1	139422196	139422263	+	mm10_fantom5.6810	promoter	0	0	1	1	0	0	0	0	1	0.014925	F5promoter,EPD
chr1	139422247	139422248	+	mm10_epd.813	promoter	0	0	1	1	0	0	0	0	1	1	F5promoter,EPD
chr1	139436889	139436909	-	mm10_fantom5.6811	promoter	1	1	1	1	0	0	0	0	0	0	Gencode,F5promoter
chr1	139454747	139454825	+	mm10_fantom5.6812	promoter	1	0.692308	1	1	0	0	0	0	0	0	Gencode,F5promoter
chr1	139454828	139454842	+	mm10_fantom5.6813	promoter	1	1	1	1	0	0	0	0	1	0.071429	Gencode,F5promoter,EPD
chr1	139454834	139454835	+	mm10_epd.814	promoter	1	1	1	1	0	0	0	0	1	1	Gencode,F5promoter,EPD
chr1	139454845	139454869	+	mm10_fantom5.6814	promoter	1	1	1	1	0	0	0	0	0	0	Gencode,F5promoter
chr1	139483522	139483527	+	mm10_fantom5.6815	promoter	1	1	1	1	0	0	0	0	0	0	Gencode,F5promoter
chr1	139491491	139491527	+	mm10_fantom5.6816	promoter	1	1	1	1	0	0	0	0	0	0	Gencode,F5promoter
chr1	139494557	139495101	.	mm10_enhancer.1901	enhancer	0	0	1	0.022059	1	1	0	0	0	0	F5promoter,F5enhancer,NAST
chr1	139494684	139494696	-	mm10_fantom5.6817	promoter	0	0	1	1	1	1	0	0	0	0	F5promoter,F5enhancer,NAST
chr1	139496407	139496483	.	mm10_enhancer.1902	enhancer	0	0	0	0	1	1	0	0	0	0	F5enhancer
chr1	139501679	139501690	+	mm10_fantom5.6818	promoter	0	0	1	1	0	0	0	0	0	0	F5promoter
chr1	139501692	139501726	+	mm10_fantom5.6819	promoter	1	0.735294	1	1	0	0	0	0	1	0.029412	Gencode,F5promoter,EPD
chr1	139501714	139501715	+	mm10_epd.815	promoter	1	1	1	1	0	0	0	0	1	1	Gencode,F5promoter,EPD
chr1	139501734	139501746	+	mm10_fantom5.6820	promoter	1	1	1	1	0	0	0	0	0	0	Gencode,F5promoter
chr1	139560213	139560229	-	mm10_fantom5.6821	promoter	1	1	1	1	0	0	0	0	1	0.0625	Gencode,F5promoter,EPD
chr1	139560221	139560222	-	mm10_epd.816	promoter	1	1	1	1	0	0	0	0	1	1	Gencode,F5promoter,EPD
chr1	139631950	139631960	-	mm10_fantom5.6822	promoter	1	1	1	1	0	0	0	0	0	0	Gencode,F5promoter
chr1	139660918	139660945	-	mm10_fantom5.6823	promoter	0	0	1	1	0	0	0	0	0	0	F5promoter
chr1	139660972	139661006	-	mm10_fantom5.6824	promoter	0	0	1	1	0	0	0	0	0	0	F5promoter
chr1	139671603	139671707	+	Gm26271	snRNA	1	1	0	0	0	0	0	0	0	0	Gencode
chr1	139699161	139699163	-	mm10_fantom5.6825	promoter	1	1	1	1	0	0	0	0	0	0	Gencode,F5promoter
chr1	139781229	139781230	-	mm10_epd.817	promoter	1	1	0	0	0	0	0	0	1	1	Gencode,EPD
chr1	139781254	139781282	-	mm10_fantom5.6826	promoter	0	0	1	1	0	0	0	0	0	0	F5promoter
chr1	139786982	139787086	+	Gm25619	snRNA	1	1	0	0	0	0	0	0	0	0	Gencode
chr1	139858684	139858729	-	mm10_fantom5.6827	promoter	1	0.4	1	1	0	0	0	0	1	0.022222	Gencode,F5promoter,EPD
chr1	139858688	139858689	-	mm10_epd.818	promoter	1	1	1	1	0	0	0	0	1	1	Gencode,F5promoter,EPD
chr1	139923100	139923102	-	mm10_fantom5.6828	promoter	1	1	1	1	0	0	0	0	0	0	Gencode,F5promoter
chr1	139928239	139929608	-	Gm5837	processed_pseudogene	2	1	0	0	1	0.086194	0	0	0	0	Gencode,F5enhancer,EPD
chr1	139929109	139929227	.	mm10_enhancer.1903	enhancer	2	1	0	0	1	1	0	0	0	0	Gencode,F5enhancer,EPD
chr1	139982134	139982135	-	mm10_fantom5.6829	promoter	1	1	1	1	0	0	0	0	0	0	Gencode,F5promoter
chr1	139990668	139990672	-	mm10_fantom5.6830	promoter	1	1	1	1	0	0	0	0	0	0	Gencode,F5promoter
chr1	140000548	140000969	+	Gm38266	processed_pseudogene	1	1	0	0	0	0	0	0	0	0	Gencode
chr1	140003824	140003966	+	Gm26048	snoRNA	1	1	0	0	0	0	0	0	0	0	Gencode
chr1	140018868	140018882	-	mm10_fantom5.6831	promoter	0	0	1	1	0	0	0	0	0	0	F5promoter
chr1	140038432	140049029	-	Gm38019	processed_pseudogene	1	1	0	0	0	0	0	0	0	0	Gencode
chr1	140096504	140096510	-	mm10_fantom5.6832	promoter	1	1	1	1	0	0	0	0	0	0	Gencode,F5promoter
chr1	140097835	140097838	-	mm10_fantom5.6833	promoter	1	1	1	1	0	0	0	0	0	0	Gencode,F5promoter
chr1	140105444	140105464	-	mm10_fantom5.6834	promoter	1	1	1	1	0	0	0	0	0	0	Gencode,F5promoter
chr1	140183260	140183271	-	mm10_fantom5.6835	promoter	1	1	1	1	0	0	0	0	0	0	Gencode,F5promoter
chr1	140183283	140183332	-	mm10_fantom5.6836	promoter	1	1	1	1	0	0	1	0.22449	1	0.020408	Gencode,F5promoter,NAST,EPD
chr1	140183290	140183301	-	mm10_nast.760	NAST	1	1	1	1	0	0	1	1	1	0.090909	Gencode,F5promoter,NAST,EPD
chr1	140183300	140183301	-	mm10_epd.819	promoter	1	1	1	1	0	0	1	1	1	1	Gencode,F5promoter,NAST,EPD
chr1	140183404	140183415	-	mm10_fantom5.6837	promoter	1	1	1	1	0	0	0	0	0	0	Gencode,F5promoter
chr1	140245710	140245732	+	mm10_fantom5.6838	promoter	0	0	1	1	0	0	0	0	0	0	F5promoter
chr1	140245915	140245922	+	mm10_fantom5.6839	promoter	0	0	1	1	0	0	0	0	0	0	F5promoter
chr1	140246012	140246044	+	mm10_fantom5.6840	promoter	0	0	1	1	0	0	0	0	0	0	F5promoter
chr1	140246049	140246061	+	mm10_fantom5.6841	promoter	0	0	1	1	0	0	0	0	1	0.083333	F5promoter,EPD
chr1	140246055	140246056	+	mm10_epd.820	promoter	0	0	1	1	0	0	0	0	1	1	F5promoter,EPD
chr1	140266486	140269852	+	Gm37777	TEC	2	1	0	0	0	0	0	0	0	0	Gencode
chr1	140272640	140273021	.	mm10_enhancer.1904	enhancer	1	1	0	0	1	1	0	0	0	0	Gencode,F5enhancer,EPD
chr1	140318993	140319304	.	mm10_enhancer.1905	enhancer	1	1	0	0	1	1	0	0	0	0	Gencode,F5enhancer,EPD
chr1	140381531	140381534	+	mm10_fantom5.6842	promoter	1	1	1	1	0	0	0	0	0	0	Gencode,F5promoter
chr1	140411165	140411422	.	mm10_enhancer.1906	enhancer	1	1	0	0	1	1	0	0	0	0	Gencode,F5enhancer,EPD
chr1	140572073	140572078	+	mm10_fantom5.6843	promoter	2	1	1	1	0	0	0	0	0	0	Gencode,F5promoter
chr1	140649057	140649058	-	mm10_nast.761	NAST	1	1	0	0	0	0	1	1	0	0	Gencode,NAST
chr1	140649058	140649059	-	mm10_nast.762	NAST	1	1	0	0	0	0	1	1	0	0	Gencode,NAST
chr1	140722907	140722925	+	mm10_nast.763	NAST	0	0	0	0	0	0	1	1	0	0	NAST
chr1	140823326	140823718	+	Gm37371	TEC	1	1	0	0	0	0	0	0	0	0	Gencode
chr1	140904036	140904038	+	mm10_fantom5.6844	promoter	0	0	1	1	0	0	0	0	0	0	F5promoter
chr1	141189689	141189690	+	mm10_nast.764	NAST	0	0	0	0	0	0	1	1	0	0	NAST
chr1	141189690	141189701	+	mm10_nast.765	NAST	0	0	0	0	0	0	1	1	0	0	NAST
chr1	141256595	141257157	-	Gm4845	processed_pseudogene	1	1	0	0	0	0	0	0	0	0	Gencode
chr1	141277713	141277715	+	mm10_fantom5.6845	promoter	0	0	1	1	0	0	0	0	0	0	F5promoter
chr1	141298099	141298206	+	Gm25457	snRNA	1	1	0	0	0	0	0	0	0	0	Gencode
chr1	141314354	141314468	+	Gm22016	misc_RNA	1	1	0	0	0	0	0	0	0	0	Gencode
chr1	141356788	141357277	+	Gm37599	TEC	1	1	0	0	0	0	0	0	0	0	Gencode
chr1	141420036	141423146	-	Gm37142	TEC	1	1	0	0	0	0	0	0	0	0	Gencode
chr1	141546205	141547477	+	Gm37604	TEC	1	1	0	0	0	0	0	0	0	0	Gencode
chr1	141612296	141612669	.	mm10_enhancer.1907	enhancer	0	0	0	0	1	1	0	0	0	0	F5enhancer
chr1	142367370	142367371	-	mm10_fantom5.6846	promoter	0	0	1	1	0	0	0	0	0	0	F5promoter
chr1	142455199	142455814	-	Gm18183	processed_pseudogene	1	1	0	0	0	0	0	0	0	0	Gencode
chr1	142612232	142612233	+	mm10_fantom5.6847	promoter	0	0	1	1	0	0	0	0	0	0	F5promoter
chr1	142722855	142723150	+	Gm28724	processed_pseudogene	2	1	0	0	0	0	0	0	0	0	Gencode
chr1	142723146	142729995	+	Gm28724	processed_pseudogene	2	1	0	0	0	0	0	0	0	0	Gencode
chr1	142755192	142755326	+	Gm37796	TEC	1	1	0	0	0	0	0	0	0	0	Gencode
chr1	142867417	142867544	.	mm10_enhancer.1908	enhancer	0	0	0	0	1	1	0	0	0	0	F5enhancer
chr1	143093290	143093686	.	mm10_enhancer.1909	enhancer	1	0.858586	2	0.224747	1	1	0	0	0	0	Gencode,F5promoter,F5enhancer
chr1	143093346	143094616	-	Gm5835	processed_pseudogene	1	1	6	0.122835	1	0.267717	0	0	0	0	Gencode,F5promoter,F5enhancer
chr1	143093574	143093603	-	mm10_fantom5.6848	promoter	1	1	1	1	1	1	0	0	0	0	Gencode,F5promoter,F5enhancer
chr1	143093626	143093688	+	mm10_fantom5.6849	promoter	1	1	1	1	1	0.967742	0	0	0	0	Gencode,F5promoter,F5enhancer
chr1	143093695	143093714	-	mm10_fantom5.6850	promoter	1	1	1	1	0	0	0	0	0	0	Gencode,F5promoter
chr1	143093796	143093807	-	mm10_fantom5.6851	promoter	1	1	1	1	0	0	0	0	0	0	Gencode,F5promoter
chr1	143093933	143093960	-	mm10_fantom5.6852	promoter	1	1	1	1	0	0	0	0	0	0	Gencode,F5promoter
chr1	143094608	143094642	-	mm10_fantom5.6853	promoter	1	0.235294	1	1	0	0	0	0	0	0	Gencode,F5promoter
chr1	143344578	143344589	-	mm10_fantom5.6854	promoter	0	0	1	1	0	0	0	0	0	0	F5promoter
chr1	143555309	143555634	.	mm10_enhancer.1910	enhancer	0	0	0	0	1	1	0	0	0	0	F5enhancer
chr1	143620249	143620328	.	mm10_enhancer.1911	enhancer	1	1	0	0	1	1	0	0	0	0	Gencode,F5enhancer,EPD
chr1	143640663	143654614	+	B3galt2	protein_coding	2	1	4	0.005734	0	0	0	0	1	7.2e-05	Gencode,F5promoter,EPD
chr1	143640704	143640751	+	mm10_fantom5.6855	promoter	2	1	1	1	0	0	0	0	1	0.021277	Gencode,F5promoter,EPD
chr1	143640736	143640737	+	mm10_epd.821	promoter	2	1	1	1	0	0	0	0	1	1	Gencode,F5promoter,EPD
chr1	143640762	143640778	+	mm10_fantom5.6856	promoter	2	1	1	1	0	0	0	0	0	0	Gencode,F5promoter
chr1	143640784	143640787	+	mm10_fantom5.6857	promoter	2	1	1	1	0	0	0	0	0	0	Gencode,F5promoter
chr1	143641296	143641310	+	mm10_fantom5.6858	promoter	2	1	1	1	0	0	0	0	0	0	Gencode,F5promoter
chr1	143655813	143656104	.	mm10_enhancer.1912	enhancer	1	1	0	0	1	1	0	0	0	0	Gencode,F5enhancer,EPD
chr1	143664821	143665174	.	mm10_enhancer.1913	enhancer	1	1	0	0	1	1	0	0	0	0	Gencode,F5enhancer,EPD
chr1	143666852	143666858	-	mm10_fantom5.6859	promoter	1	1	1	1	0	0	0	0	0	0	Gencode,F5promoter
chr1	143676039	143676043	-	mm10_fantom5.6860	promoter	1	1	1	1	0	0	0	0	0	0	Gencode,F5promoter
chr1	143679689	143679715	-	mm10_fantom5.6861	promoter	1	1	1	1	0	0	0	0	0	0	Gencode,F5promoter
chr1	143681924	143681933	+	mm10_fantom5.6862	promoter	1	1	1	1	0	0	0	0	0	0	Gencode,F5promoter
chr1	143683171	143683188	+	mm10_nast.766	NAST	1	1	0	0	0	0	1	1	0	0	Gencode,NAST
chr1	143683197	143683198	+	mm10_nast.767	NAST	1	1	0	0	0	0	1	1	0	0	Gencode,NAST
chr1	143683229	143684298	+	Gm6397	processed_pseudogene	2	1	0	0	0	0	1	0.01029	0	0	Gencode,NAST
chr1	143683642	143683653	+	mm10_nast.768	NAST	2	1	0	0	0	0	1	1	0	0	Gencode,NAST
chr1	143702782	143702797	-	mm10_fantom5.6863	promoter	1	1	1	1	0	0	0	0	1	0.066667	Gencode,F5promoter,EPD
chr1	143702789	143702790	-	mm10_epd.822	promoter	1	1	1	1	0	0	0	0	1	1	Gencode,F5promoter,EPD
chr1	143702804	143702829	-	mm10_fantom5.6864	promoter	1	1	1	1	0	0	1	0.08	0	0	Gencode,F5promoter,NAST
chr1	143702820	143702822	-	mm10_nast.769	NAST	1	1	1	1	0	0	1	1	0	0	Gencode,F5promoter,NAST
chr1	143702832	143702847	-	mm10_fantom5.6865	promoter	1	1	1	1	0	0	0	0	0	0	Gencode,F5promoter
chr1	143732810	143732811	+	mm10_nast.770	NAST	1	1	0	0	0	0	1	1	0	0	Gencode,NAST
chr1	143739016	143739050	+	mm10_fantom5.6866	promoter	1	1	1	1	0	0	0	0	0	0	Gencode,F5promoter
chr1	143739551	143739566	+	mm10_fantom5.6867	promoter	1	1	1	1	0	0	0	0	0	0	Gencode,F5promoter
chr1	143739573	143739642	+	mm10_fantom5.6868	promoter	1	1	1	1	0	0	0	0	1	0.014493	Gencode,F5promoter,EPD
chr1	143739615	143739616	+	mm10_epd.823	promoter	1	1	1	1	0	0	0	0	1	1	Gencode,F5promoter,EPD
chr1	143740340	143740341	+	mm10_epd.824	promoter	1	1	0	0	0	0	0	0	1	1	Gencode,EPD
chr1	143776973	143777039	-	mm10_fantom5.6869	promoter	1	1	1	1	0	0	1	0.30303	1	0.015152	Gencode,F5promoter,NAST,EPD
chr1	143776990	143777010	-	mm10_nast.771	NAST	1	1	1	1	0	0	1	1	1	0.05	Gencode,F5promoter,NAST,EPD
chr1	143776995	143776996	-	mm10_epd.825	promoter	1	1	1	1	0	0	1	1	1	1	Gencode,F5promoter,NAST,EPD
chr1	143777263	143777327	+	mm10_fantom5.6870	promoter	1	0.875	1	1	0	0	2	0.28125	1	0.015625	Gencode,F5promoter,NAST,EPD
chr1	143777285	143777286	+	mm10_nast.772	NAST	1	1	1	1	0	0	1	1	0	0	Gencode,F5promoter,NAST
chr1	143777294	143777311	+	mm10_nast.773	NAST	1	1	1	1	0	0	1	1	1	0.058824	Gencode,F5promoter,NAST,EPD
chr1	143777304	143777305	+	mm10_epd.826	promoter	1	1	1	1	0	0	1	1	1	1	Gencode,F5promoter,NAST,EPD
chr1	143777332	143777345	+	mm10_fantom5.6871	promoter	1	1	1	1	0	0	0	0	0	0	Gencode,F5promoter
chr1	143777641	143781307	+	Gm29170	sense_intronic	3	1	0	0	0	0	0	0	0	0	Gencode
chr1	143778927	143779062	+	Gm25663	snoRNA	3	1	0	0	0	0	0	0	0	0	Gencode
chr1	143803653	143803657	+	mm10_fantom5.6872	promoter	1	1	1	1	0	0	0	0	0	0	Gencode,F5promoter
chr1	143908237	143908239	+	mm10_fantom5.6873	promoter	0	0	1	1	0	0	0	0	0	0	F5promoter
chr1	143916774	143916785	+	mm10_fantom5.6874	promoter	0	0	1	1	0	0	0	0	0	0	F5promoter
chr1	143917731	143917871	.	mm10_enhancer.1915	enhancer	0	0	1	0.107143	1	1	0	0	0	0	F5promoter,F5enhancer,NAST
chr1	143917827	143917842	+	mm10_fantom5.6875	promoter	0	0	1	1	1	1	0	0	0	0	F5promoter,F5enhancer,NAST
chr1	143918450	143918598	.	mm10_enhancer.1916	enhancer	0	0	0	0	1	1	0	0	0	0	F5enhancer
chr1	143999337	144004161	-	Rgs2	protein_coding	1	1	7	0.037521	0	0	0	0	1	0.000207	Gencode,F5promoter,EPD
chr1	144001584	144001616	+	mm10_fantom5.6876	promoter	1	1	1	1	0	0	0	0	0	0	Gencode,F5promoter
chr1	144002247	144002266	-	mm10_fantom5.6877	promoter	1	1	1	1	0	0	0	0	0	0	Gencode,F5promoter
chr1	144002270	144002287	-	mm10_fantom5.6878	promoter	1	1	1	1	0	0	0	0	0	0	Gencode,F5promoter
chr1	144002802	144002817	-	mm10_fantom5.6879	promoter	1	1	1	1	0	0	0	0	0	0	Gencode,F5promoter
chr1	144003827	144003869	-	mm10_fantom5.6880	promoter	1	1	1	1	0	0	0	0	0	0	Gencode,F5promoter
chr1	144003971	144004014	-	mm10_fantom5.6881	promoter	1	1	1	1	0	0	0	0	0	0	Gencode,F5promoter
chr1	144004142	144004155	-	mm10_fantom5.6882	promoter	1	1	1	1	0	0	0	0	1	0.076923	Gencode,F5promoter,EPD
chr1	144004148	144004149	-	mm10_epd.827	promoter	1	1	1	1	0	0	0	0	1	1	Gencode,F5promoter,EPD
chr1	144004382	144004405	+	mm10_fantom5.6883	promoter	0	0	1	1	0	0	0	0	0	0	F5promoter
chr1	144004451	144004460	+	mm10_fantom5.6884	promoter	0	0	1	1	0	0	0	0	0	0	F5promoter
chr1	144005770	144005952	.	mm10_enhancer.1917	enhancer	0	0	0	0	1	1	0	0	0	0	F5enhancer
chr1	144006483	144006877	.	mm10_enhancer.1918	enhancer	0	0	0	0	1	1	0	0	0	0	F5enhancer
chr1	144018536	144018943	.	mm10_enhancer.1919	enhancer	0	0	0	0	1	1	0	0	0	0	F5enhancer
chr1	144076777	144076788	-	mm10_fantom5.6885	promoter	0	0	1	1	0	0	0	0	0	0	F5promoter
chr1	144077403	144077435	-	mm10_fantom5.6886	promoter	0	0	1	1	0	0	0	0	0	0	F5promoter
chr1	144077583	144077593	+	mm10_fantom5.6887	promoter	0	0	1	1	0	0	0	0	0	0	F5promoter
chr1	144177185	144177196	-	mm10_fantom5.6888	promoter	1	1	1	1	0	0	0	0	0	0	Gencode,F5promoter
chr1	144177259	144177281	-	mm10_fantom5.6889	promoter	1	1	1	1	0	0	0	0	1	0.045455	Gencode,F5promoter,EPD
chr1	144177274	144177275	-	mm10_epd.828	promoter	1	1	1	1	0	0	0	0	1	1	Gencode,F5promoter,EPD
chr1	144178395	144178670	.	mm10_enhancer.1920	enhancer	0	0	0	0	1	1	0	0	0	0	F5enhancer
chr1	144199696	144199858	.	mm10_enhancer.1921	enhancer	0	0	0	0	1	1	0	0	0	0	F5enhancer
chr1	144200560	144200571	-	mm10_fantom5.6890	promoter	0	0	1	1	1	1	0	0	0	0	F5promoter,F5enhancer,NAST
chr1	144200560	144200897	.	mm10_enhancer.1922	enhancer	0	0	1	0.032641	1	1	0	0	0	0	F5promoter,F5enhancer,NAST
chr1	144202958	144203245	.	mm10_enhancer.1923	enhancer	0	0	0	0	1	1	0	0	0	0	F5enhancer
chr1	144204734	144205081	.	mm10_enhancer.1924	enhancer	0	0	0	0	1	1	0	0	0	0	F5enhancer
chr1	144206225	144206381	.	mm10_enhancer.1925	enhancer	0	0	0	0	1	1	0	0	0	0	F5enhancer
chr1	144221978	144223650	-	Rbm6-ps2	processed_pseudogene	1	1	0	0	0	0	0	0	0	0	Gencode
chr1	144239212	144239449	.	mm10_enhancer.1926	enhancer	0	0	0	0	1	1	0	0	0	0	F5enhancer
chr1	144245174	144245219	-	mm10_fantom5.6891	promoter	1	1	1	1	0	0	0	0	0	0	Gencode,F5promoter
chr1	144246811	144247148	.	mm10_enhancer.1927	enhancer	1	1	0	0	1	1	0	0	0	0	Gencode,F5enhancer,EPD
chr1	144249049	144249067	-	mm10_fantom5.6892	promoter	1	1	1	1	0	0	1	0.166667	1	0.055556	Gencode,F5promoter,NAST,EPD
chr1	144249058	144249059	-	mm10_epd.829	promoter	1	1	1	1	0	0	1	1	1	1	Gencode,F5promoter,NAST,EPD
chr1	144249058	144249061	-	mm10_nast.774	NAST	1	1	1	1	0	0	1	1	1	0.333333	Gencode,F5promoter,NAST,EPD
chr1	144249099	144249113	-	mm10_fantom5.6893	promoter	1	1	1	1	0	0	1	0.214286	0	0	Gencode,F5promoter,NAST
chr1	144249102	144249105	-	mm10_nast.775	NAST	1	1	1	1	0	0	1	1	0	0	Gencode,F5promoter,NAST
chr1	144249134	144249146	-	mm10_fantom5.6894	promoter	1	1	1	1	0	0	0	0	0	0	Gencode,F5promoter
chr1	144249383	144249390	+	mm10_fantom5.6895	promoter	0	0	1	1	0	0	0	0	0	0	F5promoter
chr1	144283140	144283516	.	mm10_enhancer.1928	enhancer	0	0	0	0	1	1	0	0	0	0	F5enhancer
chr1	144306909	144307291	.	mm10_enhancer.1929	enhancer	0	0	1	0.08377	1	1	0	0	0	0	F5promoter,F5enhancer,NAST
chr1	144307162	144307194	-	mm10_fantom5.6896	promoter	0	0	1	1	1	1	0	0	0	0	F5promoter,F5enhancer,NAST
chr1	144308402	144308551	.	mm10_enhancer.1930	enhancer	0	0	0	0	1	1	0	0	0	0	F5enhancer
chr1	144312031	144312436	-	Gm7266	processed_pseudogene	1	1	0	0	0	0	0	0	0	0	Gencode
chr1	144314569	144314786	.	mm10_enhancer.1931	enhancer	0	0	0	0	1	1	0	0	0	0	F5enhancer
chr1	144316384	144316982	.	mm10_enhancer.1932	enhancer	0	0	0	0	1	1	0	0	0	0	F5enhancer
chr1	144317655	144317997	.	mm10_enhancer.1933	enhancer	0	0	4	0.114035	1	1	0	0	0	0	F5promoter,F5enhancer,NAST
chr1	144317867	144317880	+	mm10_fantom5.6897	promoter	0	0	1	1	1	1	0	0	0	0	F5promoter,F5enhancer,NAST
chr1	144317891	144317894	+	mm10_fantom5.6898	promoter	0	0	1	1	1	1	0	0	0	0	F5promoter,F5enhancer,NAST
chr1	144317901	144317911	+	mm10_fantom5.6899	promoter	0	0	1	1	1	1	0	0	0	0	F5promoter,F5enhancer,NAST
chr1	144317916	144317929	+	mm10_fantom5.6900	promoter	0	0	1	1	1	1	0	0	0	0	F5promoter,F5enhancer,NAST
chr1	144318409	144318736	.	mm10_enhancer.1934	enhancer	0	0	0	0	1	1	0	0	0	0	F5enhancer
chr1	144330350	144330362	-	mm10_fantom5.6901	promoter	0	0	1	1	0	0	0	0	0	0	F5promoter
chr1	144343365	144343590	.	mm10_enhancer.1935	enhancer	0	0	0	0	1	1	0	0	0	0	F5enhancer
chr1	144500556	144500658	.	mm10_enhancer.1936	enhancer	0	0	0	0	1	1	0	0	0	0	F5enhancer
chr1	144609003	144609110	-	Gm23672	snRNA	1	1	1	0.037383	0	0	0	0	0	0	Gencode,F5promoter
chr1	144609106	144609114	-	mm10_fantom5.6902	promoter	1	0.5	1	1	0	0	0	0	0	0	Gencode,F5promoter
chr1	144750885	144751043	.	mm10_enhancer.1937	enhancer	0	0	0	0	1	1	0	0	0	0	F5enhancer
chr1	144760250	144760617	.	mm10_enhancer.1938	enhancer	1	1	0	0	1	1	0	0	0	0	Gencode,F5enhancer,EPD
chr1	144764552	144765073	.	mm10_enhancer.1939	enhancer	1	1	0	0	1	1	0	0	0	0	Gencode,F5enhancer,EPD
chr1	144772492	144773059	.	mm10_enhancer.1940	enhancer	1	1	0	0	1	1	0	0	0	0	Gencode,F5enhancer,EPD
chr1	144775419	144775438	-	mm10_fantom5.6903	promoter	1	0.842105	1	1	0	0	0	0	1	0.052632	Gencode,F5promoter,EPD
chr1	144775426	144775427	-	mm10_epd.830	promoter	1	1	1	1	0	0	0	0	1	1	Gencode,F5promoter,EPD
chr1	144775444	144775451	-	mm10_fantom5.6904	promoter	0	0	1	1	0	0	0	0	0	0	F5promoter
chr1	144952889	144952899	+	mm10_nast.776	NAST	0	0	1	0.9	0	0	1	1	0	0	F5promoter,NAST,EPD
chr1	144952890	144952908	+	mm10_fantom5.6905	promoter	0	0	1	1	0	0	1	0.5	0	0	F5promoter,NAST,EPD
chr1	144952927	144954071	+	Gm8856	processed_pseudogene	1	1	0	0	0	0	0	0	0	0	Gencode
chr1	144954800	144954801	-	mm10_fantom5.6906	promoter	0	0	1	1	0	0	0	0	0	0	F5promoter
chr1	144960733	144960839	-	Gm22681	snRNA	1	1	0	0	0	0	0	0	0	0	Gencode
chr1	144967618	144967619	+	mm10_fantom5.6907	promoter	0	0	1	1	0	0	0	0	0	0	F5promoter
chr1	144979483	144979585	-	Gm25708	miRNA	1	1	0	0	0	0	0	0	0	0	Gencode
chr1	145164950	145165943	-	Gm6550	processed_pseudogene	1	1	0	0	0	0	0	0	0	0	Gencode
chr1	145183819	145183829	+	mm10_fantom5.6908	promoter	0	0	1	1	0	0	0	0	0	0	F5promoter
chr1	145183893	145184889	+	Gm5262	processed_pseudogene	1	1	0	0	0	0	0	0	0	0	Gencode
chr1	145291353	145291480	-	Gm25460	snoRNA	1	1	0	0	0	0	0	0	0	0	Gencode
chr1	145315155	145315548	-	Gm28392	processed_pseudogene	1	1	0	0	0	0	0	0	0	0	Gencode
chr1	145509412	145509567	.	mm10_enhancer.1941	enhancer	0	0	0	0	1	1	0	0	0	0	F5enhancer
chr1	145965769	145965774	-	mm10_nast.777	NAST	0	0	0	0	0	0	1	1	0	0	NAST
chr1	146299146	146299183	.	mm10_enhancer.1942	enhancer	0	0	0	0	1	1	0	0	0	0	F5enhancer
chr1	146323197	146323206	+	mm10_fantom5.6909	promoter	0	0	1	1	0	0	0	0	0	0	F5promoter
chr1	146420435	146421036	+	Gm5263	processed_pseudogene	2	1	0	0	0	0	0	0	0	0	Gencode
chr1	146477646	146482355	-	Gm38187	TEC	2	1	0	0	0	0	0	0	0	0	Gencode
chr1	146495599	146495606	+	mm10_fantom5.6910	promoter	1	1	1	1	0	0	0	0	0	0	Gencode,F5promoter
chr1	146495621	146495636	+	mm10_fantom5.6911	promoter	1	1	1	1	0	0	0	0	0	0	Gencode,F5promoter
chr1	146495644	146495679	+	mm10_fantom5.6912	promoter	1	1	1	1	0	0	0	0	1	0.028571	Gencode,F5promoter,EPD
chr1	146495666	146495667	+	mm10_epd.831	promoter	1	1	1	1	0	0	0	0	1	1	Gencode,F5promoter,EPD
chr1	146495687	146495693	+	mm10_fantom5.6913	promoter	1	1	1	1	0	0	0	0	0	0	Gencode,F5promoter
chr1	146495698	146495707	+	mm10_fantom5.6914	promoter	1	1	1	1	0	0	0	0	0	0	Gencode,F5promoter
chr1	146497671	146497707	+	mm10_fantom5.6915	promoter	1	1	1	1	0	0	0	0	1	0.027778	Gencode,F5promoter,EPD
chr1	146497683	146497684	+	mm10_epd.832	promoter	1	1	1	1	0	0	0	0	1	1	Gencode,F5promoter,EPD
chr1	146592017	146592226	.	mm10_enhancer.1943	enhancer	1	1	0	0	1	1	0	0	0	0	Gencode,F5enhancer,EPD
chr1	146725580	146729090	+	Gm15583	processed_pseudogene	2	1	0	0	0	0	0	0	0	0	Gencode
chr1	146774186	146774196	+	mm10_fantom5.6916	promoter	1	1	1	1	0	0	0	0	0	0	Gencode,F5promoter
chr1	146802964	146807340	-	A230059L01Rik	processed_transcript	2	1	0	0	0	0	0	0	0	0	Gencode
chr1	147089036	147090935	+	Gm37749	TEC	1	1	0	0	0	0	0	0	0	0	Gencode
chr1	147280757	147281942	-	Gm9931	TEC	1	1	0	0	0	0	0	0	0	0	Gencode
chr1	147515725	147520264	+	Gm38284	TEC	1	1	0	0	0	0	0	0	0	0	Gencode
chr1	147671258	147671261	+	mm10_nast.778	NAST	0	0	0	0	0	0	1	1	0	0	NAST
chr1	147815415	147815686	.	mm10_enhancer.1944	enhancer	0	0	0	0	1	1	0	0	0	0	F5enhancer
chr1	147925272	147925277	.	mm10_enhancer.1945	enhancer	0	0	0	0	1	1	0	0	0	0	F5enhancer
chr1	147990084	147990552	+	Gm29516	processed_pseudogene	1	1	0	0	0	0	0	0	0	0	Gencode
chr1	148302024	148302028	-	mm10_nast.779	NAST	0	0	0	0	0	0	1	1	0	0	NAST
chr1	148326979	148327108	-	Gm22966	snoRNA	1	1	0	0	0	0	0	0	0	0	Gencode
chr1	148378679	148378681	+	mm10_nast.780	NAST	0	0	0	0	0	0	1	1	0	0	NAST
chr1	148498507	148498810	+	Gm19891	processed_pseudogene	1	1	0	0	0	0	0	0	0	0	Gencode
chr1	148650344	148651134	-	Gm18505	processed_pseudogene	1	1	0	0	0	0	0	0	0	0	Gencode
chr1	148712619	148712762	.	mm10_enhancer.1946	enhancer	0	0	0	0	1	1	0	0	0	0	F5enhancer
chr1	148841700	148841701	+	mm10_fantom5.6917	promoter	0	0	1	1	0	0	0	0	0	0	F5promoter
chr1	148937896	148938376	-	Gm4034	processed_pseudogene	1	1	0	0	0	0	0	0	0	0	Gencode
chr1	148941096	148941321	-	Gm29022	processed_pseudogene	1	1	0	0	0	0	0	0	0	0	Gencode
chr1	148975521	148979494	+	Gm5703	processed_pseudogene	1	1	1	0.000252	0	0	0	0	0	0	Gencode,F5promoter
chr1	148978895	148978896	+	mm10_fantom5.6918	promoter	1	1	1	1	0	0	0	0	0	0	Gencode,F5promoter
chr1	149025227	149026047	-	Gm15443	processed_pseudogene	1	1	0	0	0	0	0	0	0	0	Gencode
chr1	149037583	149039596	+	Gm18751	processed_pseudogene	1	1	0	0	0	0	0	0	0	0	Gencode
chr1	149173059	149174595	+	Gm18701	processed_pseudogene	1	1	0	0	0	0	0	0	0	0	Gencode
chr1	149408489	149409945	-	Gm37630	TEC	1	1	0	0	0	0	0	0	0	0	Gencode
chr1	149410722	149412179	-	Gm38189	TEC	1	1	0	0	0	0	0	0	0	0	Gencode
chr1	149431909	149433967	-	Gm37096	TEC	2	1	0	0	0	0	0	0	0	0	Gencode
chr1	149435014	149437327	-	Gm37775	TEC	2	1	0	0	0	0	0	0	0	0	Gencode
chr1	149448736	149448853	.	mm10_enhancer.1947	enhancer	1	1	0	0	1	1	0	0	0	0	Gencode,F5enhancer,EPD
chr1	149449942	149449956	-	mm10_fantom5.6919	promoter	1	0.642857	1	1	0	0	0	0	0	0	Gencode,F5promoter
chr1	149449963	149449974	-	mm10_fantom5.6920	promoter	0	0	1	1	0	0	0	0	0	0	F5promoter
chr1	149506402	149506403	-	mm10_nast.781	NAST	0	0	0	0	0	0	1	1	0	0	NAST
chr1	149506411	149506418	-	mm10_nast.782	NAST	0	0	0	0	0	0	1	1	0	0	NAST
chr1	149513214	149513215	-	mm10_nast.783	NAST	0	0	0	0	0	0	1	1	0	0	NAST
chr1	149513223	149513230	-	mm10_nast.784	NAST	0	0	0	0	0	0	1	1	0	0	NAST
chr1	149707376	149707482	-	Gm23535	snRNA	1	1	0	0	0	0	0	0	0	0	Gencode
chr1	149734749	149734858	-	n-R5s218	rRNA	1	1	0	0	0	0	0	0	0	0	Gencode
chr1	149831210	149831218	-	mm10_fantom5.6921	promoter	1	1	1	1	0	0	0	0	0	0	Gencode,F5promoter
chr1	149840971	149840976	-	mm10_fantom5.6922	promoter	1	1	1	1	0	0	0	0	0	0	Gencode,F5promoter
chr1	149841529	149841661	+	n-R5s219	rRNA	2	1	0	0	0	0	0	0	0	0	Gencode
chr1	149855671	149855846	.	mm10_enhancer.1949	enhancer	1	1	0	0	1	1	0	0	0	0	Gencode,F5enhancer,EPD
chr1	149856937	149857097	.	mm10_enhancer.1950	enhancer	1	1	0	0	1	1	0	0	0	0	Gencode,F5enhancer,EPD
chr1	149859717	149860415	.	mm10_enhancer.1951	enhancer	1	1	0	0	1	1	0	0	0	0	Gencode,F5enhancer,EPD
chr1	149891057	149891526	.	mm10_enhancer.1952	enhancer	1	1	0	0	1	1	0	0	0	0	Gencode,F5enhancer,EPD
chr1	149899311	149899532	.	mm10_enhancer.1953	enhancer	1	1	0	0	1	1	0	0	0	0	Gencode,F5enhancer,EPD
chr1	149922339	149922373	-	mm10_fantom5.6923	promoter	1	1	1	1	0	0	0	0	0	0	Gencode,F5promoter
chr1	149927883	149928300	.	mm10_enhancer.1954	enhancer	1	1	0	0	1	1	0	0	0	0	Gencode,F5enhancer,EPD
chr1	149940276	149940550	.	mm10_enhancer.1955	enhancer	1	1	0	0	1	1	0	0	0	0	Gencode,F5enhancer,EPD
chr1	149946361	149946364	-	mm10_fantom5.6924	promoter	1	1	1	1	1	1	0	0	0	0	Gencode,F5promoter,F5enhancer
chr1	149946990	149947373	.	mm10_enhancer.1957	enhancer	1	1	0	0	1	1	0	0	0	0	Gencode,F5enhancer,EPD
chr1	149947814	149947898	.	mm10_enhancer.1958	enhancer	1	1	0	0	1	1	0	0	0	0	Gencode,F5enhancer,EPD
chr1	149949440	149949658	.	mm10_enhancer.1959	enhancer	1	1	0	0	1	1	0	0	0	0	Gencode,F5enhancer,EPD
chr1	149953830	149954280	.	mm10_enhancer.1960	enhancer	1	1	0	0	1	1	0	0	0	0	Gencode,F5enhancer,EPD
chr1	149955541	149955818	.	mm10_enhancer.1961	enhancer	1	1	0	0	1	1	0	0	0	0	Gencode,F5enhancer,EPD
chr1	149959869	149960151	.	mm10_enhancer.1962	enhancer	1	1	0	0	1	1	0	0	0	0	Gencode,F5enhancer,EPD
chr1	149960720	149960743	-	mm10_fantom5.6925	promoter	1	1	1	1	0	0	0	0	0	0	Gencode,F5promoter
chr1	149961230	149961300	-	mm10_fantom5.6926	promoter	1	0.857143	1	1	0	0	1	0.042857	1	0.014286	Gencode,F5promoter,NAST,EPD
chr1	149961281	149961282	-	mm10_epd.833	promoter	1	1	1	1	0	0	0	0	1	1	Gencode,F5promoter,EPD
chr1	149961290	149961293	-	mm10_nast.785	NAST	0	0	1	1	0	0	1	1	0	0	F5promoter,NAST,EPD
chr1	149961671	149961697	-	mm10_fantom5.6927	promoter	0	0	1	1	0	0	0	0	0	0	F5promoter
chr1	149962995	149963229	.	mm10_enhancer.1963	enhancer	0	0	0	0	1	1	0	0	0	0	F5enhancer
chr1	150015287	150015304	-	mm10_fantom5.6928	promoter	0	0	1	1	0	0	0	0	0	0	F5promoter
chr1	150022189	150024256	-	Gm19136	processed_pseudogene	1	1	0	0	0	0	0	0	0	0	Gencode
chr1	150063156	150063268	-	AC114655.1	miRNA	1	1	0	0	0	0	0	0	0	0	Gencode
chr1	150069959	150069960	-	mm10_fantom5.6929	promoter	0	0	1	1	0	0	0	0	0	0	F5promoter
chr1	150096531	150096900	.	mm10_enhancer.1964	enhancer	1	1	0	0	1	1	0	0	0	0	Gencode,F5enhancer,EPD
chr1	150097826	150098007	.	mm10_enhancer.1965	enhancer	1	1	0	0	1	1	0	0	0	0	Gencode,F5enhancer,EPD
chr1	150098682	150099060	.	mm10_enhancer.1966	enhancer	1	1	0	0	1	1	0	0	0	0	Gencode,F5enhancer,EPD
chr1	150099540	150099555	-	mm10_fantom5.6930	promoter	1	1	1	1	0	0	0	0	0	0	Gencode,F5promoter
chr1	150099571	150099610	-	mm10_fantom5.6931	promoter	1	1	1	1	0	0	0	0	0	0	Gencode,F5promoter
chr1	150099668	150099685	-	mm10_fantom5.6932	promoter	1	1	1	1	0	0	0	0	0	0	Gencode,F5promoter
chr1	150099736	150099757	+	mm10_fantom5.6933	promoter	1	1	1	1	0	0	0	0	0	0	Gencode,F5promoter
chr1	150100030	150108227	+	Ptgs2	protein_coding	1	1	99	0.219959	0	0	0	0	1	0.000122	Gencode,F5promoter,EPD
chr1	150100093	150100106	+	mm10_fantom5.6934	promoter	1	1	1	1	0	0	0	0	1	0.076923	Gencode,F5promoter,EPD
chr1	150100099	150100100	+	mm10_epd.834	promoter	1	1	1	1	0	0	0	0	1	1	Gencode,F5promoter,EPD
chr1	150100946	150100949	+	mm10_fantom5.6935	promoter	1	1	1	1	0	0	0	0	0	0	Gencode,F5promoter
chr1	150100964	150101057	+	mm10_fantom5.6936	promoter	1	1	1	1	0	0	0	0	0	0	Gencode,F5promoter
chr1	150101171	150101182	+	mm10_fantom5.6937	promoter	1	1	1	1	0	0	0	0	0	0	Gencode,F5promoter
chr1	150101184	150101195	+	mm10_fantom5.6938	promoter	1	1	1	1	0	0	0	0	0	0	Gencode,F5promoter
chr1	150101204	150101273	+	mm10_fantom5.6939	promoter	1	1	3	1	0	0	0	0	0	0	Gencode,F5promoter
chr1	150101242	150101262	-	mm10_fantom5.6940	promoter	1	1	2	1	0	0	0	0	0	0	Gencode,F5promoter
chr1	150101265	150101318	-	mm10_fantom5.6941	promoter	1	1	4	1	0	0	0	0	0	0	Gencode,F5promoter
chr1	150101295	150101313	+	mm10_fantom5.6942	promoter	1	1	2	1	0	0	0	0	0	0	Gencode,F5promoter
chr1	150101317	150101326	+	mm10_fantom5.6943	promoter	1	1	2	1	0	0	0	0	0	0	Gencode,F5promoter
chr1	150101977	150102113	+	mm10_fantom5.6944	promoter	1	1	1	1	0	0	0	0	0	0	Gencode,F5promoter
chr1	150102129	150102146	+	mm10_fantom5.6945	promoter	1	1	1	1	0	0	0	0	0	0	Gencode,F5promoter
chr1	150102169	150102189	+	mm10_fantom5.6946	promoter	1	1	1	1	0	0	0	0	0	0	Gencode,F5promoter
chr1	150102642	150102645	+	mm10_fantom5.6947	promoter	1	1	1	1	0	0	0	0	0	0	Gencode,F5promoter
chr1	150102646	150102674	+	mm10_fantom5.6948	promoter	1	1	1	1	0	0	0	0	0	0	Gencode,F5promoter
chr1	150102686	150102705	+	mm10_fantom5.6949	promoter	1	1	1	1	0	0	0	0	0	0	Gencode,F5promoter
chr1	150102723	150102730	+	mm10_fantom5.6950	promoter	1	1	1	1	0	0	0	0	0	0	Gencode,F5promoter
chr1	150102742	150102762	+	mm10_fantom5.6951	promoter	1	1	1	1	0	0	0	0	0	0	Gencode,F5promoter
chr1	150102771	150102793	+	mm10_fantom5.6952	promoter	1	1	1	1	0	0	0	0	0	0	Gencode,F5promoter
chr1	150102800	150102805	+	mm10_fantom5.6953	promoter	1	1	1	1	0	0	0	0	0	0	Gencode,F5promoter
chr1	150102812	150102827	+	mm10_fantom5.6954	promoter	1	1	1	1	0	0	0	0	0	0	Gencode,F5promoter
chr1	150102834	150102841	+	mm10_fantom5.6955	promoter	1	1	1	1	0	0	0	0	0	0	Gencode,F5promoter
chr1	150102860	150102871	+	mm10_fantom5.6956	promoter	1	1	1	1	0	0	0	0	0	0	Gencode,F5promoter
chr1	150102880	150102887	+	mm10_fantom5.6957	promoter	1	1	1	1	0	0	0	0	0	0	Gencode,F5promoter
chr1	150103004	150103014	+	mm10_fantom5.6958	promoter	1	1	1	1	0	0	0	0	0	0	Gencode,F5promoter
chr1	150103049	150103065	+	mm10_fantom5.6959	promoter	1	1	1	1	0	0	0	0	0	0	Gencode,F5promoter
chr1	150103069	150103101	+	mm10_fantom5.6960	promoter	1	1	1	1	0	0	0	0	0	0	Gencode,F5promoter
chr1	150103106	150103120	+	mm10_fantom5.6961	promoter	1	1	1	1	0	0	0	0	0	0	Gencode,F5promoter
chr1	150103245	150103255	+	mm10_fantom5.6962	promoter	1	1	1	1	0	0	0	0	0	0	Gencode,F5promoter
chr1	150103665	150103688	+	mm10_fantom5.6963	promoter	1	1	1	1	0	0	0	0	0	0	Gencode,F5promoter
chr1	150103692	150103702	+	mm10_fantom5.6964	promoter	1	1	1	1	0	0	0	0	0	0	Gencode,F5promoter
chr1	150103860	150103903	+	mm10_fantom5.6965	promoter	1	1	1	1	0	0	0	0	0	0	Gencode,F5promoter
chr1	150103906	150103955	+	mm10_fantom5.6966	promoter	1	1	1	1	0	0	0	0	0	0	Gencode,F5promoter
chr1	150103961	150103990	+	mm10_fantom5.6967	promoter	1	1	1	1	0	0	0	0	0	0	Gencode,F5promoter
chr1	150103991	150104015	+	mm10_fantom5.6968	promoter	1	1	1	1	0	0	0	0	0	0	Gencode,F5promoter
chr1	150104018	150104031	+	mm10_fantom5.6969	promoter	1	1	1	1	0	0	0	0	0	0	Gencode,F5promoter
chr1	150104037	150104082	+	mm10_fantom5.6970	promoter	1	1	1	1	0	0	0	0	0	0	Gencode,F5promoter
chr1	150104277	150104287	+	mm10_fantom5.6971	promoter	1	1	1	1	0	0	0	0	0	0	Gencode,F5promoter
chr1	150104301	150104321	+	mm10_fantom5.6972	promoter	1	1	1	1	0	0	0	0	0	0	Gencode,F5promoter
chr1	150104324	150104337	+	mm10_fantom5.6973	promoter	1	1	1	1	0	0	0	0	0	0	Gencode,F5promoter
chr1	150104349	150104394	+	mm10_fantom5.6974	promoter	1	1	1	1	0	0	0	0	0	0	Gencode,F5promoter
chr1	150104404	150104446	+	mm10_fantom5.6975	promoter	1	1	1	1	0	0	0	0	0	0	Gencode,F5promoter
chr1	150104459	150104465	+	mm10_fantom5.6976	promoter	1	1	1	1	0	0	0	0	0	0	Gencode,F5promoter
chr1	150104467	150104486	+	mm10_fantom5.6977	promoter	1	1	1	1	0	0	0	0	0	0	Gencode,F5promoter
chr1	150104489	150104498	+	mm10_fantom5.6978	promoter	1	1	1	1	0	0	0	0	0	0	Gencode,F5promoter
chr1	150104534	150104547	+	mm10_fantom5.6979	promoter	1	1	1	1	0	0	0	0	0	0	Gencode,F5promoter
chr1	150104565	150104574	+	mm10_fantom5.6980	promoter	1	1	1	1	0	0	0	0	0	0	Gencode,F5promoter
chr1	150104654	150104663	+	mm10_fantom5.6981	promoter	1	1	1	1	0	0	0	0	0	0	Gencode,F5promoter
chr1	150104945	150104998	+	mm10_fantom5.6982	promoter	1	1	1	1	0	0	0	0	0	0	Gencode,F5promoter
chr1	150105001	150105068	+	mm10_fantom5.6983	promoter	1	1	1	1	0	0	0	0	0	0	Gencode,F5promoter
chr1	150105384	150105405	+	mm10_fantom5.6984	promoter	1	1	1	1	0	0	0	0	0	0	Gencode,F5promoter
chr1	150105424	150105436	+	mm10_fantom5.6985	promoter	1	1	1	1	0	0	0	0	0	0	Gencode,F5promoter
chr1	150105448	150105459	+	mm10_fantom5.6986	promoter	1	1	1	1	0	0	0	0	0	0	Gencode,F5promoter
chr1	150105478	150105490	+	mm10_fantom5.6987	promoter	1	1	1	1	0	0	0	0	0	0	Gencode,F5promoter
chr1	150105530	150105534	+	mm10_fantom5.6988	promoter	1	1	1	1	0	0	0	0	0	0	Gencode,F5promoter
chr1	150105548	150105554	+	mm10_fantom5.6989	promoter	1	1	1	1	0	0	0	0	0	0	Gencode,F5promoter
chr1	150105575	150105586	+	mm10_fantom5.6990	promoter	1	1	1	1	0	0	0	0	0	0	Gencode,F5promoter
chr1	150105590	150105600	+	mm10_fantom5.6991	promoter	1	1	1	1	0	0	0	0	0	0	Gencode,F5promoter
chr1	150105640	150105656	+	mm10_fantom5.6992	promoter	1	1	1	1	0	0	0	0	0	0	Gencode,F5promoter
chr1	150105661	150105677	+	mm10_fantom5.6993	promoter	1	1	1	1	0	0	0	0	0	0	Gencode,F5promoter
chr1	150105682	150105695	+	mm10_fantom5.6994	promoter	1	1	1	1	0	0	0	0	0	0	Gencode,F5promoter
chr1	150105699	150105795	+	mm10_fantom5.6995	promoter	1	1	1	1	0	0	0	0	0	0	Gencode,F5promoter
chr1	150105805	150105815	+	mm10_fantom5.6996	promoter	1	1	1	1	0	0	0	0	0	0	Gencode,F5promoter
chr1	150105840	150105849	+	mm10_fantom5.6997	promoter	1	1	1	1	0	0	0	0	0	0	Gencode,F5promoter
chr1	150105854	150105864	+	mm10_fantom5.6998	promoter	1	1	1	1	0	0	0	0	0	0	Gencode,F5promoter
chr1	150105869	150105876	+	mm10_fantom5.6999	promoter	1	1	1	1	0	0	0	0	0	0	Gencode,F5promoter
chr1	150105879	150105890	+	mm10_fantom5.7000	promoter	1	1	1	1	0	0	0	0	0	0	Gencode,F5promoter
chr1	150105963	150105969	+	mm10_fantom5.7001	promoter	1	1	1	1	0	0	0	0	0	0	Gencode,F5promoter
chr1	150106476	150106485	+	mm10_fantom5.7002	promoter	1	1	1	1	0	0	0	0	0	0	Gencode,F5promoter
chr1	150106592	150106599	+	mm10_fantom5.7003	promoter	1	1	1	1	0	0	0	0	0	0	Gencode,F5promoter
chr1	150106609	150106616	+	mm10_fantom5.7004	promoter	1	1	1	1	0	0	0	0	0	0	Gencode,F5promoter
chr1	150106765	150106770	+	mm10_fantom5.7005	promoter	1	1	1	1	0	0	0	0	0	0	Gencode,F5promoter
chr1	150106811	150106818	+	mm10_fantom5.7006	promoter	1	1	1	1	0	0	0	0	0	0	Gencode,F5promoter
chr1	150106930	150106946	+	mm10_fantom5.7007	promoter	1	1	1	1	0	0	0	0	0	0	Gencode,F5promoter
chr1	150106959	150106962	+	mm10_fantom5.7008	promoter	1	1	1	1	0	0	0	0	0	0	Gencode,F5promoter
chr1	150106979	150106985	+	mm10_fantom5.7009	promoter	1	1	1	1	0	0	0	0	0	0	Gencode,F5promoter
chr1	150106995	150107012	+	mm10_fantom5.7010	promoter	1	1	1	1	0	0	0	0	0	0	Gencode,F5promoter
chr1	150107017	150107024	+	mm10_fantom5.7011	promoter	1	1	1	1	0	0	0	0	0	0	Gencode,F5promoter
chr1	150107026	150107037	+	mm10_fantom5.7012	promoter	1	1	1	1	0	0	0	0	0	0	Gencode,F5promoter
chr1	150107052	150107063	+	mm10_fantom5.7013	promoter	1	1	1	1	0	0	0	0	0	0	Gencode,F5promoter
chr1	150107074	150107081	+	mm10_fantom5.7014	promoter	1	1	1	1	0	0	0	0	0	0	Gencode,F5promoter
chr1	150107091	150107100	+	mm10_fantom5.7015	promoter	1	1	1	1	0	0	0	0	0	0	Gencode,F5promoter
chr1	150107225	150107233	+	mm10_fantom5.7016	promoter	1	1	1	1	0	0	0	0	0	0	Gencode,F5promoter
chr1	150107255	150107257	+	mm10_fantom5.7017	promoter	1	1	1	1	0	0	0	0	0	0	Gencode,F5promoter
chr1	150107317	150107333	+	mm10_fantom5.7018	promoter	1	1	1	1	0	0	0	0	0	0	Gencode,F5promoter
chr1	150107341	150107353	+	mm10_fantom5.7019	promoter	1	1	1	1	0	0	0	0	0	0	Gencode,F5promoter
chr1	150107359	150107362	+	mm10_fantom5.7020	promoter	1	1	1	1	0	0	0	0	0	0	Gencode,F5promoter
chr1	150107371	150107374	+	mm10_fantom5.7021	promoter	1	1	1	1	0	0	0	0	0	0	Gencode,F5promoter
chr1	150107375	150107400	+	mm10_fantom5.7022	promoter	1	1	1	1	0	0	0	0	0	0	Gencode,F5promoter
chr1	150107408	150107417	+	mm10_fantom5.7023	promoter	1	1	1	1	0	0	0	0	0	0	Gencode,F5promoter
chr1	150107422	150107439	+	mm10_fantom5.7024	promoter	1	1	1	1	0	0	0	0	0	0	Gencode,F5promoter
chr1	150107453	150107464	+	mm10_fantom5.7025	promoter	1	1	1	1	0	0	0	0	0	0	Gencode,F5promoter
chr1	150107465	150107487	+	mm10_fantom5.7026	promoter	1	1	1	1	0	0	0	0	0	0	Gencode,F5promoter
chr1	150107490	150107505	+	mm10_fantom5.7027	promoter	1	1	1	1	0	0	0	0	0	0	Gencode,F5promoter
chr1	150107510	150107513	+	mm10_fantom5.7028	promoter	1	1	1	1	0	0	0	0	0	0	Gencode,F5promoter
chr1	150107521	150107532	+	mm10_fantom5.7029	promoter	1	1	1	1	0	0	0	0	0	0	Gencode,F5promoter
chr1	150107615	150107624	+	mm10_fantom5.7030	promoter	1	1	1	1	0	0	0	0	0	0	Gencode,F5promoter
chr1	150107798	150107809	+	mm10_fantom5.7031	promoter	1	1	1	1	0	0	0	0	0	0	Gencode,F5promoter
chr1	150108075	150108095	+	mm10_fantom5.7032	promoter	1	1	1	1	0	0	0	0	0	0	Gencode,F5promoter
chr1	150108804	150108823	+	mm10_fantom5.7033	promoter	0	0	1	1	0	0	0	0	0	0	F5promoter
chr1	150115471	150115872	.	mm10_enhancer.1967	enhancer	0	0	0	0	1	1	0	0	0	0	F5enhancer
chr1	150141874	150142192	.	mm10_enhancer.1968	enhancer	0	0	0	0	1	1	0	0	0	0	F5enhancer
chr1	150145174	150145451	.	mm10_enhancer.1969	enhancer	0	0	0	0	1	1	0	0	0	0	F5enhancer
chr1	150145967	150146569	+	Gm9687	processed_pseudogene	1	1	0	0	0	0	0	0	0	0	Gencode
chr1	150151251	150151575	.	mm10_enhancer.1970	enhancer	0	0	0	0	1	1	0	0	0	0	F5enhancer
chr1	150164818	150164826	-	mm10_fantom5.7034	promoter	1	1	1	1	0	0	0	0	0	0	Gencode,F5promoter
chr1	150164849	150164874	-	mm10_fantom5.7035	promoter	1	1	1	1	0	0	0	0	0	0	Gencode,F5promoter
chr1	150164904	150164916	-	mm10_fantom5.7036	promoter	1	1	1	1	0	0	0	0	0	0	Gencode,F5promoter
chr1	150164943	150164964	-	mm10_fantom5.7037	promoter	1	0.238095	1	1	0	0	0	0	0	0	Gencode,F5promoter
chr1	150164982	150164991	-	mm10_fantom5.7038	promoter	0	0	1	1	0	0	0	0	0	0	F5promoter
chr1	150165052	150165080	-	mm10_fantom5.7039	promoter	0	0	1	1	0	0	0	0	0	0	F5promoter
chr1	150165130	150165147	+	mm10_fantom5.7040	promoter	0	0	1	1	0	0	0	0	0	0	F5promoter
chr1	150165185	150165206	+	mm10_fantom5.7041	promoter	0	0	1	1	0	0	0	0	0	0	F5promoter
chr1	150165213	150165228	+	mm10_fantom5.7042	promoter	0	0	1	1	0	0	0	0	0	0	F5promoter
chr1	150165746	150165969	.	mm10_enhancer.1971	enhancer	0	0	1	0.03139	1	1	0	0	0	0	F5promoter,F5enhancer,NAST
chr1	150165809	150165816	-	mm10_fantom5.7043	promoter	0	0	1	1	1	1	0	0	0	0	F5promoter,F5enhancer,NAST
chr1	150166656	150167051	.	mm10_enhancer.1972	enhancer	0	0	0	0	1	1	0	0	0	0	F5enhancer
chr1	150167412	150167423	+	mm10_fantom5.7044	promoter	0	0	1	1	0	0	0	0	0	0	F5promoter
chr1	150167453	150167462	+	mm10_fantom5.7045	promoter	0	0	1	1	0	0	0	0	0	0	F5promoter
chr1	150172117	150172325	.	mm10_enhancer.1973	enhancer	0	0	0	0	1	1	0	0	0	0	F5enhancer
chr1	150173846	150174188	.	mm10_enhancer.1974	enhancer	0	0	0	0	1	1	0	0	0	0	F5enhancer
chr1	150175842	150175848	+	mm10_fantom5.7046	promoter	0	0	1	1	0	0	0	0	0	0	F5promoter
chr1	150179699	150180144	.	mm10_enhancer.1975	enhancer	0	0	1	0.031461	1	1	0	0	0	0	F5promoter,F5enhancer,NAST
chr1	150179916	150179930	+	mm10_fantom5.7047	promoter	0	0	1	1	1	1	0	0	0	0	F5promoter,F5enhancer,NAST
chr1	150180327	150180946	.	mm10_enhancer.1976	enhancer	0	0	1	0.019386	1	1	0	0	0	0	F5promoter,F5enhancer,NAST
chr1	150180670	150180682	+	mm10_fantom5.7048	promoter	0	0	1	1	1	1	0	0	0	0	F5promoter,F5enhancer,NAST
chr1	150197160	150197174	-	mm10_fantom5.7049	promoter	0	0	1	1	0	0	0	0	0	0	F5promoter
chr1	150197191	150197210	-	mm10_fantom5.7050	promoter	0	0	1	1	0	0	0	0	0	0	F5promoter
chr1	150197475	150197492	-	mm10_fantom5.7051	promoter	0	0	1	1	0	0	0	0	0	0	F5promoter
chr1	150197509	150197527	-	mm10_fantom5.7052	promoter	0	0	1	1	0	0	0	0	0	0	F5promoter
chr1	150203024	150203449	.	mm10_enhancer.1977	enhancer	0	0	1	0.061176	1	1	0	0	0	0	F5promoter,F5enhancer,NAST
chr1	150203191	150203217	-	mm10_fantom5.7053	promoter	0	0	1	1	1	1	0	0	0	0	F5promoter,F5enhancer,NAST
chr1	150218835	150218842	-	mm10_fantom5.7054	promoter	0	0	1	1	0	0	0	0	0	0	F5promoter
chr1	150232794	150232813	+	mm10_nast.786	NAST	0	0	0	0	0	0	1	1	0	0	NAST
chr1	150265534	150265999	-	Gm15453	processed_pseudogene	1	1	0	0	0	0	0	0	0	0	Gencode
chr1	150266063	150266074	-	mm10_nast.787	NAST	0	0	1	0.090909	0	0	1	1	0	0	F5promoter,NAST,EPD
chr1	150266073	150266074	-	mm10_fantom5.7055	promoter	0	0	1	1	0	0	1	1	0	0	F5promoter,NAST,EPD
chr1	150268925	150269261	-	Gm4322	processed_pseudogene	1	1	0	0	0	0	0	0	0	0	Gencode
chr1	150269464	150269465	-	mm10_fantom5.7056	promoter	0	0	1	1	0	0	0	0	0	0	F5promoter
chr1	150312918	150313058	.	mm10_enhancer.1978	enhancer	0	0	0	0	1	1	0	0	0	0	F5enhancer
chr1	150314536	150314659	.	mm10_enhancer.1979	enhancer	0	0	0	0	1	1	0	0	0	0	F5enhancer
chr1	150319407	150319449	+	mm10_fantom5.7057	promoter	1	0.785714	1	1	0	0	0	0	1	0.02381	Gencode,F5promoter,EPD
chr1	150319426	150319427	+	mm10_epd.835	promoter	1	1	1	1	0	0	0	0	1	1	Gencode,F5promoter,EPD
chr1	150324537	150326687	+	Gm37764	TEC	3	1	0	0	0	0	0	0	0	0	Gencode
chr1	150362188	150362219	-	mm10_fantom5.7058	promoter	1	1	1	1	0	0	0	0	0	0	Gencode,F5promoter
chr1	150366964	150366965	+	mm10_fantom5.7059	promoter	1	1	1	1	0	0	0	0	0	0	Gencode,F5promoter
chr1	150392708	150392713	-	mm10_fantom5.7060	promoter	1	1	1	1	0	0	0	0	0	0	Gencode,F5promoter
chr1	150392721	150392757	-	mm10_fantom5.7061	promoter	1	1	1	1	0	0	1	0.527778	0	0	Gencode,F5promoter,NAST
chr1	150392730	150392749	-	mm10_nast.788	NAST	1	1	1	1	0	0	1	1	0	0	Gencode,F5promoter,NAST
chr1	150392794	150392849	+	mm10_fantom5.7062	promoter	2	1	1	1	0	0	0	0	1	0.018182	Gencode,F5promoter,EPD
chr1	150392831	150392832	+	mm10_epd.836	promoter	1	1	1	1	0	0	0	0	1	1	Gencode,F5promoter,EPD
chr1	150392864	150392877	+	mm10_fantom5.7063	promoter	2	1	1	1	0	0	0	0	0	0	Gencode,F5promoter
chr1	150393024	150393079	-	mm10_fantom5.7064	promoter	2	1	1	1	0	0	0	0	1	0.018182	Gencode,F5promoter,EPD
chr1	150393038	150393039	-	mm10_epd.837	promoter	2	1	1	1	0	0	0	0	1	1	Gencode,F5promoter,EPD
chr1	150393253	150393265	+	mm10_fantom5.7065	promoter	1	1	1	1	0	0	0	0	0	0	Gencode,F5promoter
chr1	150393270	150393411	+	mm10_fantom5.7066	promoter	1	1	1	1	0	0	3	0.177305	1	0.007092	Gencode,F5promoter,NAST,EPD
chr1	150393296	150393301	+	mm10_nast.789	NAST	1	1	1	1	0	0	1	1	0	0	Gencode,F5promoter,NAST
chr1	150393352	150393353	+	mm10_nast.790	NAST	1	1	1	1	0	0	1	1	0	0	Gencode,F5promoter,NAST
chr1	150393383	150393384	+	mm10_epd.838	promoter	1	1	1	1	0	0	1	1	1	1	Gencode,F5promoter,NAST,EPD
chr1	150393383	150393402	+	mm10_nast.791	NAST	1	1	1	1	0	0	1	1	1	0.052632	Gencode,F5promoter,NAST,EPD
chr1	150393439	150393500	+	mm10_fantom5.7067	promoter	1	1	1	1	0	0	0	0	0	0	Gencode,F5promoter
chr1	150393599	150393610	+	mm10_fantom5.7068	promoter	1	1	1	1	0	0	0	0	0	0	Gencode,F5promoter
chr1	150395240	150395254	+	mm10_fantom5.7069	promoter	1	1	1	1	0	0	0	0	0	0	Gencode,F5promoter
chr1	150395260	150395275	+	mm10_fantom5.7070	promoter	1	1	1	1	0	0	0	0	0	0	Gencode,F5promoter
chr1	150403642	150403657	+	mm10_fantom5.7071	promoter	1	1	1	1	0	0	1	0.466667	0	0	Gencode,F5promoter,NAST
chr1	150403643	150403650	+	mm10_nast.792	NAST	1	1	1	1	0	0	1	1	0	0	Gencode,F5promoter,NAST
chr1	150403961	150403974	+	mm10_fantom5.7072	promoter	1	1	1	1	0	0	0	0	0	0	Gencode,F5promoter
chr1	150407324	150407336	+	mm10_fantom5.7073	promoter	1	1	1	1	0	0	0	0	0	0	Gencode,F5promoter
chr1	150407343	150407363	+	mm10_fantom5.7074	promoter	1	1	1	1	0	0	0	0	0	0	Gencode,F5promoter
chr1	150407371	150407382	+	mm10_fantom5.7075	promoter	1	1	1	1	0	0	0	0	0	0	Gencode,F5promoter
chr1	150407487	150407499	+	mm10_fantom5.7076	promoter	1	1	1	1	0	0	0	0	0	0	Gencode,F5promoter
chr1	150407506	150407529	+	mm10_fantom5.7077	promoter	1	1	1	1	0	0	0	0	0	0	Gencode,F5promoter
chr1	150407530	150407548	+	mm10_fantom5.7078	promoter	1	1	1	1	0	0	0	0	0	0	Gencode,F5promoter
chr1	150414490	150414510	+	mm10_fantom5.7079	promoter	1	1	1	1	0	0	0	0	0	0	Gencode,F5promoter
chr1	150414514	150414527	+	mm10_fantom5.7080	promoter	1	1	1	1	0	0	0	0	0	0	Gencode,F5promoter
chr1	150417471	150417479	+	mm10_nast.793	NAST	1	1	1	0.75	0	0	1	1	0	0	Gencode,F5promoter,NAST
chr1	150417473	150417488	+	mm10_fantom5.7081	promoter	1	1	1	1	0	0	1	0.4	0	0	Gencode,F5promoter,NAST
chr1	150421685	150421707	+	mm10_fantom5.7082	promoter	1	1	1	1	0	0	0	0	0	0	Gencode,F5promoter
chr1	150421711	150421722	+	mm10_fantom5.7083	promoter	1	1	1	1	0	0	0	0	0	0	Gencode,F5promoter
chr1	150423517	150423539	+	mm10_fantom5.7084	promoter	1	1	1	1	0	0	0	0	0	0	Gencode,F5promoter
chr1	150423540	150423557	+	mm10_fantom5.7085	promoter	1	1	1	1	0	0	0	0	0	0	Gencode,F5promoter
chr1	150423791	150423806	+	mm10_fantom5.7086	promoter	1	1	1	1	0	0	0	0	0	0	Gencode,F5promoter
chr1	150423877	150423897	+	mm10_fantom5.7087	promoter	1	1	1	1	0	0	0	0	0	0	Gencode,F5promoter
chr1	150423943	150423954	+	mm10_fantom5.7088	promoter	1	1	1	1	0	0	0	0	0	0	Gencode,F5promoter
chr1	150424686	150424732	+	mm10_fantom5.7089	promoter	1	1	1	1	0	0	0	0	0	0	Gencode,F5promoter
chr1	150426529	150426532	+	mm10_nast.794	NAST	1	1	0	0	0	0	1	1	0	0	Gencode,NAST
chr1	150426863	150426894	+	mm10_fantom5.7090	promoter	1	1	1	1	0	0	0	0	0	0	Gencode,F5promoter
chr1	150429708	150429716	+	mm10_fantom5.7091	promoter	1	1	1	1	0	0	0	0	0	0	Gencode,F5promoter
chr1	150430627	150430641	+	mm10_fantom5.7092	promoter	1	1	1	1	0	0	0	0	0	0	Gencode,F5promoter
chr1	150431222	150431241	+	mm10_fantom5.7093	promoter	1	1	1	1	0	0	0	0	0	0	Gencode,F5promoter
chr1	150432461	150432472	+	mm10_fantom5.7094	promoter	1	1	1	1	0	0	0	0	0	0	Gencode,F5promoter
chr1	150433763	150433774	+	mm10_fantom5.7095	promoter	1	1	1	1	0	0	0	0	0	0	Gencode,F5promoter
chr1	150439077	150439104	+	mm10_fantom5.7096	promoter	1	1	1	1	0	0	0	0	0	0	Gencode,F5promoter
chr1	150448825	150448834	+	mm10_fantom5.7097	promoter	1	1	1	1	0	0	0	0	0	0	Gencode,F5promoter
chr1	150448845	150448851	+	mm10_fantom5.7098	promoter	1	1	1	1	0	0	0	0	0	0	Gencode,F5promoter
chr1	150449147	150449178	+	mm10_fantom5.7099	promoter	1	1	1	1	0	0	0	0	0	0	Gencode,F5promoter
chr1	150454391	150454428	-	mm10_fantom5.7100	promoter	1	1	1	1	0	0	0	0	0	0	Gencode,F5promoter
chr1	150454555	150454588	-	mm10_fantom5.7101	promoter	1	1	1	1	0	0	0	0	0	0	Gencode,F5promoter
chr1	150454591	150454609	-	mm10_fantom5.7102	promoter	1	1	1	1	0	0	0	0	0	0	Gencode,F5promoter
chr1	150455959	150455970	-	mm10_fantom5.7103	promoter	1	1	1	1	0	0	0	0	0	0	Gencode,F5promoter
chr1	150455977	150455985	-	mm10_fantom5.7104	promoter	1	1	1	1	0	0	0	0	0	0	Gencode,F5promoter
chr1	150456228	150456252	-	mm10_fantom5.7105	promoter	1	1	1	1	0	0	0	0	0	0	Gencode,F5promoter
chr1	150465563	150465604	-	mm10_fantom5.7106	promoter	1	1	1	1	0	0	0	0	0	0	Gencode,F5promoter
chr1	150466160	150466170	-	mm10_fantom5.7107	promoter	1	0.5	1	1	0	0	0	0	1	0.1	Gencode,F5promoter,EPD
chr1	150466164	150466165	-	mm10_epd.839	promoter	1	1	1	1	0	0	0	0	1	1	Gencode,F5promoter,EPD
chr1	150466191	150466236	-	mm10_fantom5.7108	promoter	0	0	1	1	0	0	0	0	0	0	F5promoter
chr1	150472489	150472735	.	mm10_enhancer.1980	enhancer	0	0	0	0	1	1	0	0	0	0	F5enhancer
chr1	150496867	150496893	+	mm10_fantom5.7109	promoter	0	0	1	1	0	0	0	0	0	0	F5promoter
chr1	150497848	150498010	.	mm10_enhancer.1981	enhancer	0	0	0	0	1	1	0	0	0	0	F5enhancer
chr1	150498370	150498456	.	mm10_enhancer.1982	enhancer	0	0	0	0	1	1	0	0	0	0	F5enhancer
chr1	150500902	150501135	.	mm10_enhancer.1983	enhancer	0	0	0	0	1	1	0	0	0	0	F5enhancer
chr1	150502687	150502714	-	mm10_fantom5.7110	promoter	0	0	1	1	0	0	0	0	0	0	F5promoter
chr1	150502941	150503375	.	mm10_enhancer.1984	enhancer	0	0	1	0.011521	1	1	0	0	0	0	F5promoter,F5enhancer,NAST
chr1	150503148	150503153	-	mm10_fantom5.7111	promoter	0	0	1	1	1	1	0	0	0	0	F5promoter,F5enhancer,NAST
chr1	150517818	150517825	+	mm10_fantom5.7112	promoter	0	0	1	1	0	0	0	0	0	0	F5promoter
chr1	150518737	150518742	+	mm10_fantom5.7113	promoter	0	0	1	1	0	0	0	0	0	0	F5promoter
chr1	150549316	150549676	+	Ska2l-ps	processed_pseudogene	1	1	0	0	0	0	0	0	0	0	Gencode
chr1	150561710	150562112	.	mm10_enhancer.1985	enhancer	0	0	0	0	1	1	0	0	0	0	F5enhancer
chr1	150625290	150625301	+	mm10_fantom5.7114	promoter	2	1	1	1	0	0	0	0	0	0	Gencode,F5promoter
chr1	150653880	150653886	-	mm10_fantom5.7115	promoter	2	1	1	1	0	0	0	0	0	0	Gencode,F5promoter
chr1	150724744	150724750	-	mm10_fantom5.7116	promoter	2	1	1	1	0	0	0	0	0	0	Gencode,F5promoter
chr1	150748616	150748618	+	mm10_fantom5.7117	promoter	2	1	1	1	0	0	0	0	0	0	Gencode,F5promoter
chr1	150797219	150797222	-	mm10_fantom5.7118	promoter	1	1	1	1	0	0	0	0	0	0	Gencode,F5promoter
chr1	150847353	150847354	+	mm10_fantom5.7119	promoter	1	1	1	1	0	0	0	0	0	0	Gencode,F5promoter
chr1	150923973	150924194	.	mm10_enhancer.1986	enhancer	1	1	0	0	1	1	0	0	0	0	Gencode,F5enhancer,EPD
chr1	150931928	150932240	.	mm10_enhancer.1987	enhancer	1	1	0	0	1	1	0	0	0	0	Gencode,F5enhancer,EPD
chr1	150937902	150937913	.	mm10_enhancer.1988	enhancer	1	1	0	0	1	1	0	0	0	0	Gencode,F5enhancer,EPD
chr1	150971256	150971268	-	mm10_fantom5.7120	promoter	1	1	1	1	0	0	0	0	0	0	Gencode,F5promoter
chr1	150971331	150971336	-	mm10_fantom5.7121	promoter	1	1	1	1	0	0	0	0	0	0	Gencode,F5promoter
chr1	150993140	150993155	-	mm10_fantom5.7122	promoter	1	1	1	1	0	0	0	0	0	0	Gencode,F5promoter
chr1	150993422	150993449	-	mm10_fantom5.7123	promoter	1	0.481481	1	1	0	0	1	0.592593	1	0.037037	Gencode,F5promoter,NAST,EPD
chr1	150993427	150993443	-	mm10_nast.795	NAST	1	0.5	1	1	0	0	1	1	1	0.0625	Gencode,F5promoter,NAST,EPD
chr1	150993434	150993435	-	mm10_epd.840	promoter	1	1	1	1	0	0	1	1	1	1	Gencode,F5promoter,NAST,EPD
chr1	151001039	151004577	+	Gm29188	lincRNA	1	1	0	0	0	0	0	0	0	0	Gencode
chr1	151035726	151036126	.	mm10_enhancer.1989	enhancer	0	0	0	0	1	1	0	0	0	0	F5enhancer
chr1	151036185	151036201	.	mm10_enhancer.1990	enhancer	0	0	0	0	1	1	0	0	0	0	F5enhancer
chr1	151062003	151062110	-	Gm22756	snRNA	1	1	0	0	0	0	0	0	0	0	Gencode
chr1	151074505	151074660	.	mm10_enhancer.1991	enhancer	0	0	0	0	1	1	0	0	0	0	F5enhancer
chr1	151080449	151082545	+	Gm37671	TEC	1	1	0	0	0	0	0	0	0	0	Gencode
chr1	151086295	151086297	+	mm10_fantom5.7124	promoter	0	0	1	1	0	0	0	0	0	0	F5promoter
chr1	151086817	151087045	.	mm10_enhancer.1992	enhancer	0	0	0	0	1	1	0	0	0	0	F5enhancer
chr1	151089193	151089196	+	mm10_fantom5.7125	promoter	0	0	1	1	0	0	0	0	0	0	F5promoter
chr1	151096119	151096322	.	mm10_enhancer.1993	enhancer	0	0	0	0	1	1	0	0	0	0	F5enhancer
chr1	151107914	151108860	+	Gm19087	processed_pseudogene	1	1	0	0	1	0.150106	0	0	0	0	Gencode,F5enhancer,EPD
chr1	151108048	151108190	.	mm10_enhancer.1994	enhancer	1	1	0	0	1	1	0	0	0	0	Gencode,F5enhancer,EPD
chr1	151113333	151113461	.	mm10_enhancer.1995	enhancer	0	0	0	0	1	1	0	0	0	0	F5enhancer
chr1	151132943	151132964	+	mm10_fantom5.7126	promoter	0	0	1	1	0	0	0	0	0	0	F5promoter
chr1	151132967	151132978	+	mm10_fantom5.7127	promoter	0	0	1	1	0	0	0	0	0	0	F5promoter
chr1	151132980	151132994	+	mm10_fantom5.7128	promoter	0	0	1	1	0	0	0	0	0	0	F5promoter
chr1	151133000	151133011	+	mm10_fantom5.7129	promoter	0	0	1	1	0	0	0	0	0	0	F5promoter
chr1	151136344	151136347	+	mm10_fantom5.7130	promoter	0	0	1	1	0	0	0	0	0	0	F5promoter
chr1	151136506	151137780	+	Gm8941	processed_pseudogene	1	1	0	0	0	0	0	0	0	0	Gencode
chr1	151138033	151142345	+	C730036E19Rik	lincRNA	1	1	0	0	0	0	0	0	0	0	Gencode
chr1	151155168	151155179	-	mm10_fantom5.7131	promoter	0	0	1	1	0	0	0	0	0	0	F5promoter
chr1	151167415	151167580	.	mm10_enhancer.1996	enhancer	0	0	0	0	1	1	0	0	0	0	F5enhancer
chr1	151176776	151177486	.	mm10_enhancer.1997	enhancer	0	0	0	0	1	1	0	0	0	0	F5enhancer
chr1	151216089	151216273	.	mm10_enhancer.1998	enhancer	0	0	0	0	1	1	0	0	0	0	F5enhancer
chr1	151216534	151216841	.	mm10_enhancer.1999	enhancer	0	0	0	0	1	1	0	0	0	0	F5enhancer
chr1	151224581	151224822	.	mm10_enhancer.2000	enhancer	0	0	0	0	1	1	0	0	0	0	F5enhancer
chr1	151243005	151243406	.	mm10_enhancer.2001	enhancer	0	0	0	0	1	1	0	0	0	0	F5enhancer
chr1	151245246	151245489	.	mm10_enhancer.2002	enhancer	0	0	0	0	1	1	0	0	0	0	F5enhancer
chr1	151250224	151250227	-	mm10_fantom5.7132	promoter	0	0	1	1	0	0	0	0	0	0	F5promoter
chr1	151250603	151251362	.	mm10_enhancer.2003	enhancer	0	0	5	0.11726	1	1	0	0	0	0	F5promoter,F5enhancer,NAST
chr1	151250722	151250727	-	mm10_fantom5.7133	promoter	0	0	1	1	1	1	0	0	0	0	F5promoter,F5enhancer,NAST
chr1	151250741	151250754	-	mm10_fantom5.7134	promoter	0	0	1	1	1	1	0	0	0	0	F5promoter,F5enhancer,NAST
chr1	151250787	151250801	-	mm10_fantom5.7135	promoter	0	0	1	1	1	1	0	0	0	0	F5promoter,F5enhancer,NAST
chr1	151250807	151250837	-	mm10_fantom5.7136	promoter	0	0	1	1	1	1	0	0	0	0	F5promoter,F5enhancer,NAST
chr1	151250840	151250867	-	mm10_fantom5.7137	promoter	0	0	1	1	1	1	0	0	0	0	F5promoter,F5enhancer,NAST
chr1	151252008	151252012	-	mm10_fantom5.7138	promoter	0	0	1	1	0	0	0	0	0	0	F5promoter
chr1	151252809	151252852	-	mm10_fantom5.7139	promoter	0	0	1	1	0	0	0	0	0	0	F5promoter
chr1	151260823	151260914	-	Gm24402	snRNA	1	1	0	0	0	0	0	0	0	0	Gencode
chr1	151305182	151305318	.	mm10_enhancer.2004	enhancer	0	0	0	0	1	1	0	0	0	0	F5enhancer
chr1	151339603	151345231	-	Gm10138	antisense	2	1	12	0.049396	0	0	2	0.002132	1	0.000178	Gencode,F5promoter,NAST,EPD
chr1	151344010	151344033	+	mm10_fantom5.7140	promoter	1	1	1	1	0	0	0	0	0	0	Gencode,F5promoter
chr1	151344052	151344069	-	mm10_fantom5.7141	promoter	1	1	1	1	0	0	0	0	0	0	Gencode,F5promoter
chr1	151344318	151344353	-	mm10_fantom5.7142	promoter	1	1	1	1	0	0	0	0	0	0	Gencode,F5promoter
chr1	151344376	151344386	-	mm10_fantom5.7143	promoter	1	1	1	1	0	0	0	0	0	0	Gencode,F5promoter
chr1	151344442	151344449	-	mm10_fantom5.7144	promoter	1	1	2	1	0	0	0	0	0	0	Gencode,F5promoter
chr1	151344448	151344458	+	mm10_fantom5.7145	promoter	1	1	2	1	0	0	0	0	0	0	Gencode,F5promoter
chr1	151344472	151344530	+	mm10_fantom5.7146	promoter	2	1	1	1	0	0	1	0.051724	1	0.017241	Gencode,F5promoter,NAST,EPD
chr1	151344504	151344507	+	mm10_nast.796	NAST	2	1	1	1	0	0	1	1	0	0	Gencode,F5promoter,NAST
chr1	151344517	151344518	+	mm10_epd.841	promoter	2	1	1	1	0	0	0	0	1	1	Gencode,F5promoter,EPD
chr1	151344531	151344584	+	mm10_fantom5.7147	promoter	2	1	1	1	0	0	1	0.169811	0	0	Gencode,F5promoter,NAST
chr1	151344539	151344548	+	mm10_nast.797	NAST	2	1	1	1	0	0	1	1	0	0	Gencode,F5promoter,NAST
chr1	151345062	151345089	-	mm10_fantom5.7148	promoter	2	1	1	1	0	0	0	0	0	0	Gencode,F5promoter
chr1	151345093	151345111	-	mm10_fantom5.7149	promoter	2	1	1	1	0	0	0	0	0	0	Gencode,F5promoter
chr1	151345208	151345222	-	mm10_fantom5.7150	promoter	2	1	1	1	0	0	0	0	0	0	Gencode,F5promoter
chr1	151345224	151345278	-	mm10_fantom5.7151	promoter	2	1	1	1	0	0	0	0	0	0	Gencode,F5promoter
chr1	151345304	151345323	-	mm10_fantom5.7152	promoter	1	1	1	1	0	0	0	0	0	0	Gencode,F5promoter
chr1	151345501	151345512	+	mm10_fantom5.7153	promoter	1	1	1	1	0	0	0	0	0	0	Gencode,F5promoter
chr1	151354985	151354991	+	mm10_fantom5.7154	promoter	1	1	1	1	0	0	0	0	0	0	Gencode,F5promoter
chr1	151358070	151358073	+	mm10_fantom5.7155	promoter	1	1	1	1	0	0	0	0	0	0	Gencode,F5promoter
chr1	151360013	151360023	+	mm10_fantom5.7156	promoter	1	1	1	1	0	0	0	0	0	0	Gencode,F5promoter
chr1	151363060	151363064	+	mm10_fantom5.7157	promoter	1	1	1	1	0	0	0	0	0	0	Gencode,F5promoter
chr1	151428324	151428401	-	mm10_fantom5.7158	promoter	1	1	1	1	0	0	1	0.220779	1	0.012987	Gencode,F5promoter,NAST,EPD
chr1	151428332	151428333	-	mm10_epd.842	promoter	1	1	1	1	0	0	0	0	1	1	Gencode,F5promoter,EPD
chr1	151428370	151428387	-	mm10_nast.798	NAST	1	1	1	1	0	0	1	1	0	0	Gencode,F5promoter,NAST
chr1	151428403	151428414	-	mm10_fantom5.7159	promoter	1	1	1	1	0	0	0	0	0	0	Gencode,F5promoter
chr1	151428440	151428474	-	mm10_fantom5.7160	promoter	1	0.441176	1	1	0	0	1	0.558824	0	0	Gencode,F5promoter,NAST
chr1	151428445	151428464	-	mm10_nast.799	NAST	1	0.526316	1	1	0	0	1	1	0	0	Gencode,F5promoter,NAST
chr1	151428612	151428718	+	mm10_fantom5.7161	promoter	1	1	1	1	0	0	0	0	1	0.009434	Gencode,F5promoter,EPD
chr1	151428647	151428648	+	mm10_epd.843	promoter	1	1	1	1	0	0	0	0	1	1	Gencode,F5promoter,EPD
chr1	151428725	151428736	+	mm10_fantom5.7162	promoter	1	1	1	1	0	0	0	0	0	0	Gencode,F5promoter
chr1	151442392	151442450	+	mmu-mir-7682	miRNA	2	1	0	0	0	0	0	0	0	0	Gencode
chr1	151445304	151447741	+	Gm37893	TEC	2	1	0	0	0	0	0	0	0	0	Gencode
chr1	151454197	151454201	+	mm10_fantom5.7163	promoter	1	1	1	1	0	0	0	0	0	0	Gencode,F5promoter
chr1	151472099	151472110	-	mm10_fantom5.7164	promoter	1	1	1	1	0	0	0	0	0	0	Gencode,F5promoter
chr1	151475699	151475730	-	mm10_fantom5.7165	promoter	1	1	1	1	0	0	0	0	0	0	Gencode,F5promoter
chr1	151496556	151499585	-	Gm36527	TEC	2	1	1	0.00066	0	0	0	0	0	0	Gencode,F5promoter
chr1	151497695	151497697	-	mm10_fantom5.7166	promoter	2	1	1	1	0	0	0	0	0	0	Gencode,F5promoter
chr1	151499658	151500011	.	mm10_enhancer.2005	enhancer	1	1	2	0.073654	1	1	0	0	0	0	Gencode,F5promoter,F5enhancer
chr1	151499908	151499925	+	mm10_fantom5.7167	promoter	1	1	1	1	1	1	0	0	0	0	Gencode,F5promoter,F5enhancer
chr1	151500002	151500013	+	mm10_fantom5.7168	promoter	1	1	1	1	1	0.818182	0	0	0	0	Gencode,F5promoter,F5enhancer
chr1	151500766	151500777	-	mm10_fantom5.7169	promoter	1	1	1	1	0	0	0	0	0	0	Gencode,F5promoter
chr1	151500794	151500841	-	mm10_fantom5.7170	promoter	1	1	1	1	0	0	1	0.361702	1	0.021277	Gencode,F5promoter,NAST,EPD
chr1	151500800	151500817	-	mm10_nast.800	NAST	1	1	1	1	0	0	1	1	1	0.058824	Gencode,F5promoter,NAST,EPD
chr1	151500810	151500811	-	mm10_epd.844	promoter	1	1	1	1	0	0	1	1	1	1	Gencode,F5promoter,NAST,EPD
chr1	151500864	151500875	-	mm10_fantom5.7171	promoter	1	1	1	1	0	0	0	0	0	0	Gencode,F5promoter
chr1	151500953	151500960	-	mm10_fantom5.7172	promoter	1	0.285714	1	1	0	0	0	0	0	0	Gencode,F5promoter
chr1	151500987	151500994	-	mm10_fantom5.7173	promoter	0	0	1	1	0	0	0	0	0	0	F5promoter
chr1	151509223	151510092	+	Gm29072	processed_pseudogene	1	1	0	0	0	0	0	0	0	0	Gencode
chr1	151517974	151517982	-	mm10_fantom5.7174	promoter	0	0	1	1	0	0	0	0	0	0	F5promoter
chr1	151520446	151520687	-	Gm19503	processed_pseudogene	1	1	0	0	0	0	0	0	0	0	Gencode
chr1	151520757	151520777	-	mm10_nast.801	NAST	0	0	1	0.05	0	0	1	1	0	0	F5promoter,NAST,EPD
chr1	151520775	151520776	-	mm10_fantom5.7175	promoter	0	0	1	1	0	0	1	1	0	0	F5promoter,NAST,EPD
chr1	151530738	151530757	+	mm10_fantom5.7176	promoter	0	0	1	1	0	0	0	0	0	0	F5promoter
chr1	151545695	151545884	.	mm10_enhancer.2006	enhancer	0	0	0	0	1	1	0	0	0	0	F5enhancer
chr1	151549244	151550943	-	Gm28181	lincRNA	1	1	0	0	0	0	0	0	0	0	Gencode
chr1	151571133	151571185	+	mm10_fantom5.7177	promoter	0	0	1	1	0	0	0	0	0	0	F5promoter
chr1	151571417	151571418	+	mm10_nast.802	NAST	1	1	0	0	0	0	1	1	0	0	Gencode,NAST
chr1	151571429	151571440	+	mm10_fantom5.7178	promoter	1	1	1	1	0	0	0	0	0	0	Gencode,F5promoter
chr1	151571441	151571471	+	mm10_fantom5.7179	promoter	1	1	1	1	0	0	1	0.566667	1	0.033333	Gencode,F5promoter,NAST,EPD
chr1	151571446	151571463	+	mm10_nast.803	NAST	1	1	1	1	0	0	1	1	0	0	Gencode,F5promoter,NAST
chr1	151571463	151571464	+	mm10_epd.845	promoter	1	1	1	1	0	0	0	0	1	1	Gencode,F5promoter,EPD
chr1	151571481	151571492	+	mm10_fantom5.7180	promoter	1	1	1	1	0	0	0	0	0	0	Gencode,F5promoter
chr1	151572241	151572245	+	mm10_fantom5.7181	promoter	1	1	1	1	0	0	0	0	0	0	Gencode,F5promoter
chr1	151582117	151582435	.	mm10_enhancer.2007	enhancer	1	1	0	0	1	1	0	0	0	0	Gencode,F5enhancer,EPD
chr1	151587578	151587950	.	mm10_enhancer.2008	enhancer	1	1	0	0	1	1	0	0	0	0	Gencode,F5enhancer,EPD
chr1	151603573	151603577	+	mm10_fantom5.7182	promoter	1	1	1	1	0	0	0	0	0	0	Gencode,F5promoter
chr1	151619390	151619908	.	mm10_enhancer.2009	enhancer	1	1	0	0	1	1	0	0	0	0	Gencode,F5enhancer,EPD
chr1	151627445	151627701	.	mm10_enhancer.2010	enhancer	1	1	0	0	1	1	0	0	0	0	Gencode,F5enhancer,EPD
chr1	151629694	151630046	.	mm10_enhancer.2011	enhancer	1	1	0	0	1	1	0	0	0	0	Gencode,F5enhancer,EPD
chr1	151632350	151632353	+	mm10_fantom5.7183	promoter	1	1	1	1	0	0	0	0	0	0	Gencode,F5promoter
chr1	151677172	151677182	+	mm10_fantom5.7184	promoter	1	1	1	1	0	0	0	0	0	0	Gencode,F5promoter
chr1	151678000	151678008	+	mm10_fantom5.7185	promoter	1	1	1	1	0	0	0	0	0	0	Gencode,F5promoter
chr1	151685714	151685940	.	mm10_enhancer.2013	enhancer	1	1	0	0	1	1	0	0	0	0	Gencode,F5enhancer,EPD
chr1	151686749	151687031	.	mm10_enhancer.2014	enhancer	1	1	0	0	1	1	0	0	0	0	Gencode,F5enhancer,EPD
chr1	151716070	151716377	.	mm10_enhancer.2015	enhancer	1	1	0	0	1	1	0	0	0	0	Gencode,F5enhancer,EPD
chr1	151718596	151718646	+	mm10_fantom5.7186	promoter	1	1	1	1	0	0	0	0	0	0	Gencode,F5promoter
chr1	151748948	151755018	-	2810414N06Rik	lincRNA	1	1	1	0.004613	0	0	0	0	0	0	Gencode,F5promoter
chr1	151754990	151755031	-	mm10_fantom5.7187	promoter	1	0.682927	1	1	0	0	0	0	0	0	Gencode,F5promoter
chr1	151755339	151755393	+	mm10_fantom5.7188	promoter	1	0.425926	1	1	0	0	0	0	0	0	Gencode,F5promoter
chr1	151755409	151755441	+	mm10_fantom5.7189	promoter	1	1	1	1	0	0	0	0	1	0.03125	Gencode,F5promoter,EPD
chr1	151755430	151755431	+	mm10_epd.846	promoter	1	1	1	1	0	0	0	0	1	1	Gencode,F5promoter,EPD
chr1	151755452	151755463	+	mm10_fantom5.7190	promoter	1	1	1	1	0	0	0	0	0	0	Gencode,F5promoter
chr1	151854822	151854955	-	Gm25279	snRNA	2	1	0	0	0	0	0	0	0	0	Gencode
chr1	151872092	151872094	+	mm10_fantom5.7191	promoter	1	1	1	1	0	0	0	0	0	0	Gencode,F5promoter
chr1	151872870	151873211	.	mm10_enhancer.2016	enhancer	1	1	0	0	1	1	0	0	0	0	Gencode,F5enhancer,EPD
chr1	151875111	151875412	.	mm10_enhancer.2017	enhancer	1	1	0	0	1	1	0	0	0	0	Gencode,F5enhancer,EPD
chr1	151920970	151920971	-	mm10_fantom5.7192	promoter	1	1	1	1	0	0	0	0	0	0	Gencode,F5promoter
chr1	151943750	151944195	.	mm10_enhancer.2019	enhancer	1	1	0	0	1	1	0	0	0	0	Gencode,F5enhancer,EPD
chr1	151945283	151945288	-	mm10_fantom5.7193	promoter	1	1	1	1	0	0	0	0	0	0	Gencode,F5promoter
chr1	151947319	151947720	.	mm10_enhancer.2020	enhancer	1	1	2	0.032419	1	1	0	0	0	0	Gencode,F5promoter,F5enhancer
chr1	151947320	151947325	-	mm10_fantom5.7194	promoter	1	1	1	1	1	1	0	0	0	0	Gencode,F5promoter,F5enhancer
chr1	151947712	151947720	+	mm10_fantom5.7195	promoter	1	1	1	1	1	1	0	0	0	0	Gencode,F5promoter,F5enhancer
chr1	152008511	152008829	.	mm10_enhancer.2021	enhancer	1	1	0	0	1	1	0	0	0	0	Gencode,F5enhancer,EPD
chr1	152019132	152019414	.	mm10_enhancer.2022	enhancer	1	1	0	0	1	1	0	0	0	0	Gencode,F5enhancer,EPD
chr1	152042680	152042686	-	mm10_fantom5.7196	promoter	1	1	1	1	0	0	0	0	0	0	Gencode,F5promoter
chr1	152053212	152053231	-	mm10_fantom5.7197	promoter	1	1	1	1	0	0	0	0	0	0	Gencode,F5promoter
chr1	152055270	152055313	-	mm10_fantom5.7198	promoter	1	1	1	1	0	0	0	0	0	0	Gencode,F5promoter
chr1	152080323	152080610	.	mm10_enhancer.2023	enhancer	1	1	0	0	1	1	0	0	0	0	Gencode,F5enhancer,EPD
chr1	152090145	152090167	-	mm10_fantom5.7199	promoter	0	0	1	1	0	0	0	0	0	0	F5promoter
chr1	152090181	152090209	-	mm10_fantom5.7200	promoter	0	0	1	1	0	0	0	0	0	0	F5promoter
chr1	152090241	152090254	-	mm10_fantom5.7201	promoter	0	0	1	1	0	0	0	0	0	0	F5promoter
chr1	152090259	152090307	-	mm10_fantom5.7202	promoter	0	0	1	1	0	0	0	0	1	0.020833	F5promoter,EPD
chr1	152090282	152090283	-	mm10_epd.847	promoter	0	0	1	1	0	0	0	0	1	1	F5promoter,EPD
chr1	152090308	152090332	-	mm10_fantom5.7203	promoter	0	0	1	1	0	0	0	0	0	0	F5promoter
chr1	152091421	152091558	.	mm10_enhancer.2024	enhancer	0	0	0	0	1	1	0	0	0	0	F5enhancer
chr1	152118415	152118615	.	mm10_enhancer.2025	enhancer	0	0	0	0	1	1	0	0	0	0	F5enhancer
chr1	152128584	152129389	+	Gm8964	processed_pseudogene	1	1	0	0	0	0	0	0	0	0	Gencode
chr1	152229857	152229858	+	mm10_fantom5.7204	promoter	0	0	1	1	0	0	0	0	0	0	F5promoter
chr1	152287996	152288013	-	mm10_fantom5.7205	promoter	0	0	1	1	0	0	0	0	0	0	F5promoter
chr1	152288035	152288046	-	mm10_fantom5.7206	promoter	0	0	1	1	0	0	0	0	0	0	F5promoter
chr1	152292182	152292528	-	Gm38238	TEC	1	1	0	0	0	0	0	0	0	0	Gencode
chr1	152324485	152324624	.	mm10_enhancer.2026	enhancer	0	0	0	0	1	1	0	0	0	0	F5enhancer
chr1	152386589	152386610	-	mm10_fantom5.7207	promoter	1	1	1	1	0	0	1	0.380952	0	0	Gencode,F5promoter,NAST
chr1	152386602	152386614	-	mm10_nast.804	NAST	1	1	1	0.666667	0	0	1	1	0	0	Gencode,F5promoter,NAST
chr1	152386626	152386666	-	mm10_fantom5.7208	promoter	1	1	1	1	0	0	0	0	1	0.025	Gencode,F5promoter,EPD
chr1	152386635	152386636	-	mm10_epd.848	promoter	1	1	1	1	0	0	0	0	1	1	Gencode,F5promoter,EPD
chr1	152386675	152386684	-	mm10_fantom5.7209	promoter	1	1	1	1	0	0	0	0	0	0	Gencode,F5promoter
chr1	152386689	152386694	-	mm10_fantom5.7210	promoter	0	0	1	1	0	0	0	0	0	0	F5promoter
chr1	152392302	152392582	.	mm10_enhancer.2027	enhancer	0	0	0	0	1	1	0	0	0	0	F5enhancer
chr1	152399802	152399809	+	mm10_fantom5.7211	promoter	0	0	1	1	0	0	0	0	0	0	F5promoter
chr1	152399824	152399881	+	mm10_fantom5.7212	promoter	1	0.912281	1	1	0	0	0	0	0	0	Gencode,F5promoter
chr1	152399882	152399891	+	mm10_fantom5.7213	promoter	1	1	1	1	0	0	0	0	0	0	Gencode,F5promoter
chr1	152399895	152399908	+	mm10_fantom5.7214	promoter	1	1	1	1	0	0	0	0	1	0.076923	Gencode,F5promoter,EPD
chr1	152399901	152399902	+	mm10_epd.849	promoter	1	1	1	1	0	0	0	0	1	1	Gencode,F5promoter,EPD
chr1	152400704	152400739	-	mm10_fantom5.7215	promoter	1	1	1	1	0	0	0	0	0	0	Gencode,F5promoter
chr1	152407073	152407525	-	Gm15618	processed_pseudogene	2	1	0	0	0	0	0	0	0	0	Gencode
chr1	152441633	152441981	.	mm10_enhancer.2028	enhancer	1	1	0	0	1	1	0	0	0	0	Gencode,F5enhancer,EPD
chr1	152469386	152469389	-	mm10_fantom5.7216	promoter	1	1	1	1	0	0	0	0	0	0	Gencode,F5promoter
chr1	152497645	152497657	-	mm10_fantom5.7217	promoter	1	1	1	1	0	0	0	0	0	0	Gencode,F5promoter
chr1	152524828	152524844	-	mm10_fantom5.7218	promoter	1	1	1	1	0	0	0	0	0	0	Gencode,F5promoter
chr1	152528868	152529281	.	mm10_enhancer.2029	enhancer	1	1	0	0	1	1	0	0	0	0	Gencode,F5enhancer,EPD
chr1	152536450	152536485	-	mm10_fantom5.7219	promoter	1	1	1	1	0	0	0	0	0	0	Gencode,F5promoter
chr1	152536726	152536920	.	mm10_enhancer.2030	enhancer	1	1	0	0	1	1	0	0	0	0	Gencode,F5enhancer,EPD
chr1	152540525	152540905	.	mm10_enhancer.2031	enhancer	1	1	1	0.123684	1	1	0	0	0	0	Gencode,F5promoter,F5enhancer
chr1	152540858	152540905	+	mm10_fantom5.7220	promoter	1	1	1	1	1	1	0	0	0	0	Gencode,F5promoter,F5enhancer
chr1	152550602	152550616	-	mm10_fantom5.7221	promoter	1	1	1	1	0	0	0	0	0	0	Gencode,F5promoter
chr1	152552594	152552598	-	mm10_fantom5.7222	promoter	1	1	1	1	0	0	0	0	0	0	Gencode,F5promoter
chr1	152556308	152556759	.	mm10_enhancer.2032	enhancer	1	1	0	0	1	1	0	0	0	0	Gencode,F5enhancer,EPD
chr1	152559743	152559748	-	mm10_fantom5.7223	promoter	1	1	1	1	0	0	0	0	0	0	Gencode,F5promoter
chr1	152572944	152573180	.	mm10_enhancer.2033	enhancer	1	1	0	0	1	1	0	0	0	0	Gencode,F5enhancer,EPD
chr1	152580607	152580752	.	mm10_enhancer.2034	enhancer	1	1	0	0	1	1	0	0	0	0	Gencode,F5enhancer,EPD
chr1	152581122	152581480	.	mm10_enhancer.2035	enhancer	1	1	0	0	1	1	0	0	0	0	Gencode,F5enhancer,EPD
chr1	152581933	152582292	.	mm10_enhancer.2036	enhancer	1	1	0	0	1	1	0	0	0	0	Gencode,F5enhancer,EPD
chr1	152592762	152592779	-	mm10_fantom5.7224	promoter	1	1	1	1	0	0	0	0	0	0	Gencode,F5promoter
chr1	152593979	152594353	.	mm10_enhancer.2037	enhancer	1	1	0	0	1	1	0	0	0	0	Gencode,F5enhancer,EPD
chr1	152606068	152606443	.	mm10_enhancer.2038	enhancer	1	1	0	0	1	1	0	0	0	0	Gencode,F5enhancer,EPD
chr1	152612459	152612837	.	mm10_enhancer.2039	enhancer	1	1	0	0	1	1	0	0	0	0	Gencode,F5enhancer,EPD
chr1	152612848	152612919	.	mm10_enhancer.2040	enhancer	1	1	0	0	1	1	0	0	0	0	Gencode,F5enhancer,EPD
chr1	152615161	152615167	-	mm10_fantom5.7225	promoter	1	1	1	1	0	0	0	0	0	0	Gencode,F5promoter
chr1	152622578	152622940	.	mm10_enhancer.2041	enhancer	1	1	0	0	1	1	0	0	0	0	Gencode,F5enhancer,EPD
chr1	152625076	152625085	-	mm10_fantom5.7226	promoter	1	1	1	1	0	0	1	0.444444	0	0	Gencode,F5promoter,NAST
chr1	152625077	152625081	-	mm10_nast.805	NAST	1	1	1	1	0	0	1	1	0	0	Gencode,F5promoter,NAST
chr1	152625124	152625138	-	mm10_fantom5.7227	promoter	1	1	1	1	0	0	0	0	0	0	Gencode,F5promoter
chr1	152625153	152625174	-	mm10_fantom5.7228	promoter	1	1	1	1	0	0	1	0.142857	1	0.047619	Gencode,F5promoter,NAST,EPD
chr1	152625158	152625161	-	mm10_nast.806	NAST	1	1	1	1	0	0	1	1	1	0.333333	Gencode,F5promoter,NAST,EPD
chr1	152625160	152625161	-	mm10_epd.850	promoter	1	1	1	1	0	0	1	1	1	1	Gencode,F5promoter,NAST,EPD
chr1	152625212	152625220	-	mm10_fantom5.7229	promoter	1	1	1	1	0	0	0	0	0	0	Gencode,F5promoter
chr1	152668264	152668548	.	mm10_enhancer.2042	enhancer	1	1	0	0	1	1	0	0	0	0	Gencode,F5enhancer,EPD
chr1	152669770	152670237	.	mm10_enhancer.2043	enhancer	1	1	0	0	1	1	0	0	0	0	Gencode,F5enhancer,EPD
chr1	152677724	152678061	.	mm10_enhancer.2044	enhancer	1	1	0	0	1	1	0	0	0	0	Gencode,F5enhancer,EPD
chr1	152682992	152683003	+	mm10_fantom5.7230	promoter	1	1	1	1	0	0	0	0	0	0	Gencode,F5promoter
chr1	152683009	152683026	+	mm10_fantom5.7231	promoter	1	1	1	1	0	0	0	0	0	0	Gencode,F5promoter
chr1	152683071	152683091	+	mm10_fantom5.7232	promoter	1	1	1	1	0	0	0	0	0	0	Gencode,F5promoter
chr1	152684025	152687501	-	Gm15479	sense_intronic	2	1	0	0	1	0.096663	0	0	0	0	Gencode,F5enhancer,EPD
chr1	152685949	152686285	.	mm10_enhancer.2045	enhancer	2	1	0	0	1	1	0	0	0	0	Gencode,F5enhancer,EPD
chr1	152718068	152718071	+	mm10_nast.807	NAST	1	1	0	0	0	0	1	1	0	0	Gencode,NAST
chr1	152729158	152730559	-	Gm7278	processed_pseudogene	2	1	0	0	0	0	0	0	0	0	Gencode
chr1	152750523	152750526	+	mm10_fantom5.7233	promoter	2	1	1	1	0	0	0	0	0	0	Gencode,F5promoter
chr1	152750527	152750553	+	mm10_fantom5.7234	promoter	3	1	1	1	0	0	0	0	1	0.038462	Gencode,F5promoter,EPD
chr1	152750532	152750533	+	mm10_epd.851	promoter	2	1	1	1	0	0	0	0	1	1	Gencode,F5promoter,EPD
chr1	152750550	152757544	+	Apobec4	protein_coding	3	1	2	0.001859	0	0	0	0	0	0	Gencode,F5promoter
chr1	152750554	152750564	+	mm10_fantom5.7235	promoter	3	1	1	1	0	0	0	0	0	0	Gencode,F5promoter
chr1	152766281	152766319	-	mm10_fantom5.7236	promoter	1	1	1	1	0	0	0	0	0	0	Gencode,F5promoter
chr1	152766323	152766352	-	mm10_fantom5.7237	promoter	1	0.965517	1	1	0	0	0	0	0	0	Gencode,F5promoter
chr1	152766356	152766367	-	mm10_fantom5.7238	promoter	0	0	1	1	0	0	0	0	0	0	F5promoter
chr1	152766540	152766551	+	mm10_fantom5.7239	promoter	1	0.909091	1	1	0	0	0	0	0	0	Gencode,F5promoter
chr1	152766541	152775597	+	Arpc5	protein_coding	1	1	4	0.014134	1	0.042845	3	0.001104	1	0.00011	Gencode,F5promoter,F5enhancer,NAST,EPD
chr1	152766591	152766687	+	mm10_fantom5.7240	promoter	1	1	1	1	0	0	2	0.09375	1	0.010417	Gencode,F5promoter,NAST,EPD
chr1	152766631	152766634	+	mm10_nast.808	NAST	1	1	1	1	0	0	1	1	1	0.333333	Gencode,F5promoter,NAST,EPD
chr1	152766632	152766633	+	mm10_epd.852	promoter	1	1	1	1	0	0	1	1	1	1	Gencode,F5promoter,NAST,EPD
chr1	152766671	152766677	+	mm10_nast.809	NAST	1	1	1	1	0	0	1	1	0	0	Gencode,F5promoter,NAST
chr1	152766693	152766710	+	mm10_fantom5.7241	promoter	1	1	1	1	0	0	1	0.058824	0	0	Gencode,F5promoter,NAST
chr1	152766702	152766703	+	mm10_nast.810	NAST	1	1	1	1	0	0	1	1	0	0	Gencode,F5promoter,NAST
chr1	152767470	152767858	.	mm10_enhancer.2046	enhancer	1	1	0	0	1	1	0	0	0	0	Gencode,F5enhancer,EPD
chr1	152767989	152767994	+	mm10_fantom5.7242	promoter	1	1	1	1	0	0	0	0	0	0	Gencode,F5promoter
chr1	152791895	152791904	+	mm10_fantom5.7243	promoter	0	0	1	1	0	0	0	0	0	0	F5promoter
chr1	152806009	152806252	.	mm10_enhancer.2047	enhancer	1	1	0	0	1	1	0	0	0	0	Gencode,F5enhancer,EPD
chr1	152807772	152807790	+	mm10_fantom5.7244	promoter	1	1	1	1	0	0	0	0	0	0	Gencode,F5promoter
chr1	152807819	152807826	+	mm10_fantom5.7245	promoter	1	1	1	1	0	0	0	0	0	0	Gencode,F5promoter
chr1	152807827	152807876	+	mm10_fantom5.7246	promoter	1	1	1	1	0	0	0	0	0	0	Gencode,F5promoter
chr1	152807877	152807898	+	mm10_fantom5.7247	promoter	1	1	1	1	0	0	0	0	0	0	Gencode,F5promoter
chr1	152807905	152807916	+	mm10_fantom5.7248	promoter	1	1	1	1	0	0	0	0	0	0	Gencode,F5promoter
chr1	152807918	152807934	+	mm10_fantom5.7249	promoter	1	1	1	1	0	0	0	0	0	0	Gencode,F5promoter
chr1	152807948	152807959	+	mm10_fantom5.7250	promoter	1	1	1	1	0	0	0	0	0	0	Gencode,F5promoter
chr1	152808310	152808313	-	mm10_fantom5.7251	promoter	1	1	1	1	0	0	0	0	0	0	Gencode,F5promoter
chr1	152809924	152809929	-	mm10_fantom5.7252	promoter	1	1	1	1	0	0	0	0	0	0	Gencode,F5promoter
chr1	152810107	152810120	+	mm10_fantom5.7253	promoter	1	1	1	1	0	0	0	0	0	0	Gencode,F5promoter
chr1	152810609	152810617	-	mm10_fantom5.7254	promoter	1	1	1	1	0	0	0	0	0	0	Gencode,F5promoter
chr1	152811416	152811441	+	mm10_fantom5.7255	promoter	1	1	1	1	0	0	0	0	0	0	Gencode,F5promoter
chr1	152811611	152811631	+	mm10_fantom5.7256	promoter	1	1	1	1	0	0	0	0	0	0	Gencode,F5promoter
chr1	152812473	152812492	+	mm10_fantom5.7257	promoter	1	1	1	1	0	0	0	0	0	0	Gencode,F5promoter
chr1	152812505	152812517	+	mm10_fantom5.7258	promoter	1	1	1	1	0	0	0	0	0	0	Gencode,F5promoter
chr1	152815203	152815392	.	mm10_enhancer.2048	enhancer	1	1	0	0	1	1	0	0	0	0	Gencode,F5enhancer,EPD
chr1	152817441	152817445	+	mm10_fantom5.7259	promoter	1	1	1	1	0	0	0	0	0	0	Gencode,F5promoter
chr1	152824753	152824758	+	mm10_fantom5.7260	promoter	1	1	1	1	0	0	0	0	0	0	Gencode,F5promoter
chr1	152837501	152837518	-	mm10_fantom5.7261	promoter	1	1	1	1	0	0	0	0	0	0	Gencode,F5promoter
chr1	152857409	152857421	-	mm10_fantom5.7262	promoter	1	1	1	1	0	0	0	0	0	0	Gencode,F5promoter
chr1	152871186	152871230	-	mm10_fantom5.7263	promoter	1	1	1	1	0	0	0	0	0	0	Gencode,F5promoter
chr1	152880269	152880273	-	mm10_fantom5.7264	promoter	2	1	1	1	0	0	0	0	0	0	Gencode,F5promoter
chr1	152882814	152882817	-	mm10_fantom5.7265	promoter	1	1	1	1	0	0	0	0	0	0	Gencode,F5promoter
chr1	152902114	152902116	-	mm10_nast.811	NAST	1	1	0	0	0	0	1	1	0	0	Gencode,NAST
chr1	152902628	152902669	-	mm10_fantom5.7266	promoter	1	0.439024	1	1	0	0	1	0.463415	1	0.02439	Gencode,F5promoter,NAST,EPD
chr1	152902641	152902660	-	mm10_nast.812	NAST	1	0.263158	1	1	0	0	1	1	1	0.052632	Gencode,F5promoter,NAST,EPD
chr1	152902644	152902645	-	mm10_epd.853	promoter	1	1	1	1	0	0	1	1	1	1	Gencode,F5promoter,NAST,EPD
chr1	152902736	152902750	-	mm10_fantom5.7267	promoter	0	0	1	1	0	0	0	0	0	0	F5promoter
chr1	152902757	152902779	-	mm10_fantom5.7268	promoter	0	0	1	1	0	0	0	0	0	0	F5promoter
chr1	152902844	152902873	+	mm10_fantom5.7269	promoter	0	0	1	1	0	0	0	0	0	0	F5promoter
chr1	152902897	152902922	+	mm10_fantom5.7270	promoter	0	0	1	1	0	0	0	0	0	0	F5promoter
chr1	152903063	152903087	-	mm10_fantom5.7271	promoter	0	0	1	1	0	0	0	0	0	0	F5promoter
chr1	152903088	152903118	-	mm10_fantom5.7272	promoter	0	0	1	1	0	0	0	0	0	0	F5promoter
chr1	152903803	152903814	+	mm10_fantom5.7273	promoter	0	0	1	1	0	0	0	0	0	0	F5promoter
chr1	152936603	152937041	+	1700040K01Rik	TEC	1	1	0	0	0	0	0	0	0	0	Gencode
chr1	152949394	152950097	-	Gm8976	processed_pseudogene	1	1	0	0	0	0	0	0	0	0	Gencode
chr1	152954966	152955059	+	mm10_fantom5.7274	promoter	1	0.72043	1	1	0	0	0	0	1	0.010753	Gencode,F5promoter,EPD
chr1	152955027	152955028	+	mm10_epd.854	promoter	1	1	1	1	0	0	0	0	1	1	Gencode,F5promoter,EPD
chr1	152955803	152955861	.	mm10_enhancer.2049	enhancer	1	1	0	0	1	1	0	0	0	0	Gencode,F5enhancer,EPD
chr1	152992007	152992473	.	mm10_enhancer.2050	enhancer	1	1	0	0	1	1	0	0	0	0	Gencode,F5enhancer,EPD
chr1	152992960	152992973	.	mm10_enhancer.2051	enhancer	1	1	0	0	1	1	0	0	0	0	Gencode,F5enhancer,EPD
chr1	153009680	153009687	+	mm10_fantom5.7275	promoter	1	1	1	1	0	0	0	0	0	0	Gencode,F5promoter
chr1	153010870	153011280	.	mm10_enhancer.2052	enhancer	1	1	0	0	1	1	0	0	0	0	Gencode,F5enhancer,EPD
chr1	153023606	153023732	.	mm10_enhancer.2053	enhancer	1	1	0	0	1	1	0	0	0	0	Gencode,F5enhancer,EPD
chr1	153031450	153031787	.	mm10_enhancer.2054	enhancer	1	1	0	0	1	1	0	0	0	0	Gencode,F5enhancer,EPD
chr1	153049400	153049425	.	mm10_enhancer.2055	enhancer	1	1	0	0	1	1	0	0	0	0	Gencode,F5enhancer,EPD
chr1	153061578	153061709	.	mm10_enhancer.2056	enhancer	1	1	0	0	1	1	0	0	0	0	Gencode,F5enhancer,EPD
chr1	153073694	153073729	+	mm10_fantom5.7276	promoter	2	1	1	1	0	0	0	0	0	0	Gencode,F5promoter
chr1	153076422	153076426	+	mm10_fantom5.7277	promoter	2	1	1	1	0	0	0	0	0	0	Gencode,F5promoter
chr1	153085179	153085624	.	mm10_enhancer.2057	enhancer	2	1	1	0.017978	1	1	0	0	0	0	Gencode,F5promoter,F5enhancer
chr1	153085616	153085624	+	mm10_fantom5.7278	promoter	2	1	1	1	1	1	0	0	0	0	Gencode,F5promoter,F5enhancer
chr1	153087870	153088097	.	mm10_enhancer.2058	enhancer	2	1	0	0	1	1	0	0	0	0	Gencode,F5enhancer,EPD
chr1	153090322	153090365	+	mm10_fantom5.7279	promoter	1	1	1	1	0	0	0	0	0	0	Gencode,F5promoter
chr1	153093461	153093504	+	mm10_fantom5.7280	promoter	1	1	1	1	0	0	0	0	0	0	Gencode,F5promoter
chr1	153093950	153093990	+	mm10_fantom5.7281	promoter	1	1	1	1	0	0	0	0	0	0	Gencode,F5promoter
chr1	153096468	153096649	.	mm10_enhancer.2060	enhancer	1	1	0	0	1	1	0	0	0	0	Gencode,F5enhancer,EPD
chr1	153099357	153099360	+	mm10_fantom5.7282	promoter	1	1	1	1	0	0	0	0	0	0	Gencode,F5promoter
chr1	153100777	153100997	.	mm10_enhancer.2061	enhancer	1	1	0	0	1	1	0	0	0	0	Gencode,F5enhancer,EPD
chr1	153115908	153115931	+	mm10_fantom5.7283	promoter	1	1	1	1	0	0	0	0	0	0	Gencode,F5promoter
chr1	153116035	153116049	+	mm10_fantom5.7284	promoter	1	1	1	1	0	0	0	0	0	0	Gencode,F5promoter
chr1	153116569	153116573	+	mm10_fantom5.7285	promoter	1	1	1	1	0	0	0	0	0	0	Gencode,F5promoter
chr1	153127132	153127156	-	mm10_fantom5.7286	promoter	1	1	1	1	0	0	0	0	0	0	Gencode,F5promoter
chr1	153130082	153130092	-	mm10_fantom5.7287	promoter	1	1	1	1	0	0	0	0	0	0	Gencode,F5promoter
chr1	153140998	153141003	-	mm10_fantom5.7288	promoter	1	1	1	1	1	1	0	0	0	0	Gencode,F5promoter,F5enhancer
chr1	153140998	153141221	.	mm10_enhancer.2062	enhancer	1	1	1	0.022422	1	1	0	0	0	0	Gencode,F5promoter,F5enhancer
chr1	153186011	153186056	-	mm10_fantom5.7289	promoter	1	1	1	1	0	0	1	0.111111	0	0	Gencode,F5promoter,NAST
chr1	153186045	153186050	-	mm10_nast.813	NAST	1	1	1	1	0	0	1	1	0	0	Gencode,F5promoter,NAST
chr1	153186071	153186092	-	mm10_fantom5.7290	promoter	1	1	1	1	0	0	1	0.666667	0	0	Gencode,F5promoter,NAST
chr1	153186075	153186089	-	mm10_nast.814	NAST	1	1	1	1	0	0	1	1	0	0	Gencode,F5promoter,NAST
chr1	153186102	153186122	-	mm10_fantom5.7291	promoter	1	1	1	1	0	0	0	0	0	0	Gencode,F5promoter
chr1	153186125	153186136	-	mm10_fantom5.7292	promoter	1	1	1	1	0	0	0	0	0	0	Gencode,F5promoter
chr1	153186142	153186155	-	mm10_fantom5.7293	promoter	1	1	1	1	0	0	0	0	0	0	Gencode,F5promoter
chr1	153186221	153186222	-	mm10_epd.855	promoter	1	1	0	0	0	0	0	0	1	1	Gencode,EPD
chr1	153191491	153191567	.	mm10_enhancer.2063	enhancer	0	0	0	0	1	1	0	0	0	0	F5enhancer
chr1	153249101	153249147	-	mm10_fantom5.7294	promoter	1	1	1	1	0	0	0	0	0	0	Gencode,F5promoter
chr1	153262467	153262485	-	mm10_fantom5.7295	promoter	1	1	1	1	0	0	0	0	0	0	Gencode,F5promoter
chr1	153283849	153287190	-	Gm38009	TEC	2	1	0	0	0	0	0	0	0	0	Gencode
chr1	153292975	153293169	.	mm10_enhancer.2064	enhancer	1	1	0	0	1	1	0	0	0	0	Gencode,F5enhancer,EPD
chr1	153300545	153300839	.	mm10_enhancer.2065	enhancer	1	1	1	0.054422	1	1	0	0	0	0	Gencode,F5promoter,F5enhancer
chr1	153300757	153300773	+	mm10_fantom5.7296	promoter	1	1	1	1	1	1	0	0	0	0	Gencode,F5promoter,F5enhancer
chr1	153302451	153302459	-	mm10_fantom5.7297	promoter	1	1	1	1	0	0	0	0	0	0	Gencode,F5promoter
chr1	153304149	153304434	.	mm10_enhancer.2066	enhancer	1	1	0	0	1	1	0	0	0	0	Gencode,F5enhancer,EPD
chr1	153304744	153305029	.	mm10_enhancer.2067	enhancer	1	1	1	0.042105	1	1	0	0	0	0	Gencode,F5promoter,F5enhancer
chr1	153305017	153305029	+	mm10_fantom5.7298	promoter	1	1	1	1	1	1	0	0	0	0	Gencode,F5promoter,F5enhancer
chr1	153305431	153306478	+	Gm8818	processed_pseudogene	2	1	0	0	0	0	0	0	0	0	Gencode
chr1	153306736	153307035	.	mm10_enhancer.2068	enhancer	1	1	0	0	1	1	0	0	0	0	Gencode,F5enhancer,EPD
chr1	153332699	153332722	-	mm10_fantom5.7299	promoter	1	1	1	1	0	0	0	0	0	0	Gencode,F5promoter
chr1	153332724	153332804	-	mm10_fantom5.7300	promoter	1	0.775	1	1	0	0	0	0	1	0.0125	Gencode,F5promoter,EPD
chr1	153332766	153332767	-	mm10_epd.856	promoter	1	1	1	1	0	0	0	0	1	1	Gencode,F5promoter,EPD
chr1	153332809	153332820	-	mm10_fantom5.7301	promoter	0	0	1	1	0	0	0	0	0	0	F5promoter
chr1	153332885	153332894	-	mm10_fantom5.7302	promoter	0	0	1	1	0	0	0	0	0	0	F5promoter
chr1	153332916	153332927	-	mm10_fantom5.7303	promoter	0	0	1	1	0	0	0	0	0	0	F5promoter
chr1	153332960	153332967	-	mm10_fantom5.7304	promoter	0	0	1	1	0	0	0	0	0	0	F5promoter
chr1	153332996	153333013	-	mm10_fantom5.7305	promoter	0	0	1	1	0	0	0	0	0	0	F5promoter
chr1	153333021	153333028	-	mm10_fantom5.7306	promoter	0	0	1	1	0	0	0	0	0	0	F5promoter
chr1	153333702	153334046	.	mm10_enhancer.2069	enhancer	0	0	0	0	1	1	0	0	0	0	F5enhancer
chr1	153351161	153351454	.	mm10_enhancer.2070	enhancer	0	0	1	0.020478	1	1	0	0	0	0	F5promoter,F5enhancer,NAST
chr1	153351344	153351350	+	mm10_fantom5.7307	promoter	0	0	1	1	1	1	0	0	0	0	F5promoter,F5enhancer,NAST
chr1	153367181	153367340	.	mm10_enhancer.2071	enhancer	0	0	0	0	1	1	0	0	0	0	F5enhancer
chr1	153376515	153376840	.	mm10_enhancer.2072	enhancer	0	0	0	0	1	1	0	0	0	0	F5enhancer
chr1	153376961	153376978	+	mm10_fantom5.7308	promoter	0	0	1	1	0	0	0	0	0	0	F5promoter
chr1	153378704	153379056	.	mm10_enhancer.2073	enhancer	0	0	0	0	1	1	0	0	0	0	F5enhancer
chr1	153396976	153397076	.	mm10_enhancer.2074	enhancer	0	0	0	0	1	1	0	0	0	0	F5enhancer
chr1	153404826	153414233	-	E330020D12Rik	processed_transcript	1	1	4	0.005847	0	0	2	0.000957	0	0	Gencode,F5promoter,NAST
chr1	153406481	153406501	+	mm10_fantom5.7309	promoter	1	1	1	1	0	0	0	0	0	0	Gencode,F5promoter
chr1	153406520	153406543	-	mm10_fantom5.7310	promoter	1	1	1	1	0	0	0	0	0	0	Gencode,F5promoter
chr1	153407566	153407568	-	mm10_nast.815	NAST	1	1	0	0	0	0	1	1	0	0	Gencode,NAST
chr1	153407784	153407790	-	mm10_fantom5.7311	promoter	1	1	1	1	0	0	1	1	0	0	Gencode,F5promoter,NAST
chr1	153407784	153407791	-	mm10_nast.816	NAST	1	1	1	0.857143	0	0	1	1	0	0	Gencode,F5promoter,NAST
chr1	153414227	153414233	-	mm10_fantom5.7312	promoter	1	1	1	1	0	0	0	0	0	0	Gencode,F5promoter
chr1	153414823	153415267	.	mm10_enhancer.2075	enhancer	0	0	1	0.067568	1	1	0	0	0	0	F5promoter,F5enhancer,NAST
chr1	153415131	153415161	-	mm10_fantom5.7313	promoter	0	0	1	1	1	1	0	0	0	0	F5promoter,F5enhancer,NAST
chr1	153425165	153425177	+	mm10_fantom5.7314	promoter	1	1	1	1	0	0	0	0	0	0	Gencode,F5promoter
chr1	153425181	153425219	+	mm10_fantom5.7315	promoter	1	1	1	1	0	0	0	0	0	0	Gencode,F5promoter
chr1	153425392	153425393	+	mm10_epd.857	promoter	1	1	0	0	0	0	0	0	1	1	Gencode,EPD
chr1	153431890	153431975	.	mm10_enhancer.2076	enhancer	1	1	0	0	1	1	0	0	0	0	Gencode,F5enhancer,EPD
chr1	153440078	153440218	+	Gm25588	snoRNA	2	1	0	0	0	0	0	0	0	0	Gencode
chr1	153443480	153444300	+	Gm37669	TEC	2	1	0	0	0	0	0	0	0	0	Gencode
chr1	153486706	153486973	.	mm10_enhancer.2077	enhancer	1	1	1	0.093633	1	1	2	0.078652	0	0	Gencode,F5promoter,F5enhancer,NAST
chr1	153486734	153486750	-	mm10_nast.817	NAST	1	1	0	0	1	1	1	1	0	0	Gencode,F5enhancer,NAST
chr1	153486864	153486869	-	mm10_nast.818	NAST	1	1	0	0	1	1	1	1	0	0	Gencode,F5enhancer,NAST
chr1	153486896	153486921	+	mm10_fantom5.7316	promoter	1	1	1	1	1	1	0	0	0	0	Gencode,F5promoter,F5enhancer
chr1	153487639	153487662	-	mm10_fantom5.7317	promoter	1	0.913043	1	1	0	0	1	0.869565	1	0.043478	Gencode,F5promoter,NAST,EPD
chr1	153487642	153487662	-	mm10_nast.819	NAST	1	0.9	1	1	0	0	1	1	1	0.05	Gencode,F5promoter,NAST,EPD
chr1	153487650	153487651	-	mm10_epd.858	promoter	1	1	1	1	0	0	1	1	1	1	Gencode,F5promoter,NAST,EPD
chr1	153487671	153487681	-	mm10_fantom5.7318	promoter	0	0	1	1	0	0	1	0.3	0	0	F5promoter,NAST,EPD
chr1	153487673	153487676	-	mm10_nast.820	NAST	0	0	1	1	0	0	1	1	0	0	F5promoter,NAST,EPD
chr1	153487684	153487690	-	mm10_fantom5.7319	promoter	0	0	1	1	0	0	0	0	0	0	F5promoter
chr1	153487776	153487823	+	mm10_fantom5.7320	promoter	0	0	1	1	0	0	0	0	0	0	F5promoter
chr1	153489162	153489454	.	mm10_enhancer.2078	enhancer	0	0	0	0	1	1	0	0	0	0	F5enhancer
chr1	153518944	153518959	-	mm10_fantom5.7321	promoter	1	1	1	1	0	0	0	0	0	0	Gencode,F5promoter
chr1	153532375	153532457	.	mm10_enhancer.2079	enhancer	1	1	0	0	1	1	0	0	0	0	Gencode,F5enhancer,EPD
chr1	153543076	153543400	.	mm10_enhancer.2080	enhancer	1	1	0	0	1	1	0	0	0	0	Gencode,F5enhancer,EPD
chr1	153545341	153545374	-	mm10_fantom5.7322	promoter	1	1	1	1	0	0	0	0	0	0	Gencode,F5promoter
chr1	153545384	153545396	-	mm10_fantom5.7323	promoter	1	1	1	1	0	0	0	0	0	0	Gencode,F5promoter
chr1	153549697	153549724	-	mm10_fantom5.7324	promoter	1	1	1	1	0	0	1	0.259259	1	0.037037	Gencode,F5promoter,NAST,EPD
chr1	153549712	153549713	-	mm10_epd.859	promoter	1	1	1	1	0	0	1	1	1	1	Gencode,F5promoter,NAST,EPD
chr1	153549712	153549719	-	mm10_nast.821	NAST	1	1	1	1	0	0	1	1	1	0.142857	Gencode,F5promoter,NAST,EPD
chr1	153549734	153549745	-	mm10_fantom5.7325	promoter	1	1	1	1	0	0	0	0	0	0	Gencode,F5promoter
chr1	153549818	153549828	-	mm10_fantom5.7326	promoter	1	1	1	1	0	0	0	0	0	0	Gencode,F5promoter
chr1	153549838	153549855	-	mm10_fantom5.7327	promoter	1	1	1	1	0	0	0	0	0	0	Gencode,F5promoter
chr1	153550045	153550081	-	mm10_fantom5.7328	promoter	0	0	1	1	0	0	0	0	0	0	F5promoter
chr1	153583219	153583558	.	mm10_enhancer.2081	enhancer	0	0	0	0	1	1	0	0	0	0	F5enhancer
chr1	153619603	153620673	-	Gm6652	processed_pseudogene	1	1	0	0	0	0	0	0	0	0	Gencode
chr1	153620717	153620727	-	mm10_nast.822	NAST	0	0	0	0	0	0	1	1	0	0	NAST
chr1	153620727	153620736	-	mm10_fantom5.7329	promoter	0	0	1	1	0	0	0	0	0	0	F5promoter
chr1	153641539	153641782	.	mm10_enhancer.2082	enhancer	0	0	0	0	1	1	0	0	0	0	F5enhancer
chr1	153652930	153652931	+	mm10_fantom5.7330	promoter	0	0	1	1	0	0	0	0	0	0	F5promoter
chr1	153652943	153652954	+	mm10_fantom5.7331	promoter	0	0	1	1	0	0	0	0	0	0	F5promoter
chr1	153653106	153653176	+	mm10_fantom5.7332	promoter	1	1	1	1	0	0	0	0	1	0.014286	Gencode,F5promoter,EPD
chr1	153653168	153653169	+	mm10_epd.860	promoter	1	1	1	1	0	0	0	0	1	1	Gencode,F5promoter,EPD
chr1	153665282	153665325	+	mm10_fantom5.7333	promoter	1	1	1	1	0	0	0	0	0	0	Gencode,F5promoter
chr1	153665490	153665504	+	mm10_fantom5.7334	promoter	1	1	1	1	0	0	0	0	0	0	Gencode,F5promoter
chr1	153665587	153665595	+	mm10_fantom5.7335	promoter	1	1	1	1	0	0	0	0	0	0	Gencode,F5promoter
chr1	153665627	153665653	+	mm10_fantom5.7336	promoter	1	1	1	1	0	0	0	0	0	0	Gencode,F5promoter
chr1	153665666	153665679	+	mm10_fantom5.7337	promoter	1	1	1	1	0	0	0	0	0	0	Gencode,F5promoter
chr1	153667503	153667512	+	mm10_fantom5.7338	promoter	1	1	1	1	0	0	0	0	0	0	Gencode,F5promoter
chr1	153667635	153667640	+	mm10_fantom5.7339	promoter	1	1	1	1	0	0	0	0	0	0	Gencode,F5promoter
chr1	153667670	153667676	+	mm10_fantom5.7340	promoter	1	1	1	1	0	0	0	0	0	0	Gencode,F5promoter
chr1	153690390	153692656	-	Gm29529	antisense	2	1	0	0	0	0	0	0	0	0	Gencode
chr1	153695333	153695339	+	mm10_fantom5.7341	promoter	1	1	1	1	0	0	0	0	0	0	Gencode,F5promoter
chr1	153695366	153695374	+	mm10_fantom5.7342	promoter	1	1	1	1	0	0	0	0	0	0	Gencode,F5promoter
chr1	153695495	153695523	+	mm10_fantom5.7343	promoter	1	1	1	1	0	0	0	0	0	0	Gencode,F5promoter
chr1	153696483	153696502	+	mm10_fantom5.7344	promoter	1	1	1	1	0	0	0	0	0	0	Gencode,F5promoter
chr1	153723421	153723428	-	mm10_fantom5.7345	promoter	1	1	1	1	0	0	0	0	0	0	Gencode,F5promoter
chr1	153723844	153723874	+	mm10_fantom5.7346	promoter	1	1	1	1	0	0	0	0	0	0	Gencode,F5promoter
chr1	153740344	153740360	+	mm10_fantom5.7347	promoter	1	0.75	1	1	0	0	0	0	1	0.0625	Gencode,F5promoter,EPD
chr1	153740348	153745468	+	Rgs16	protein_coding	2	1	2	0.00332	0	0	0	0	1	0.000195	Gencode,F5promoter,EPD
chr1	153740352	153740353	+	mm10_epd.861	promoter	1	1	1	1	0	0	0	0	1	1	Gencode,F5promoter,EPD
chr1	153740535	153740540	+	mm10_fantom5.7348	promoter	1	1	1	1	0	0	0	0	0	0	Gencode,F5promoter
chr1	153748702	153748856	.	mm10_enhancer.2083	enhancer	1	1	0	0	1	1	0	0	0	0	Gencode,F5enhancer,EPD
chr1	153749414	153749442	+	mm10_fantom5.7349	promoter	1	0.607143	1	1	0	0	0	0	0	0	Gencode,F5promoter
chr1	153749449	153749491	+	mm10_fantom5.7350	promoter	1	1	1	1	0	0	0	0	1	0.02381	Gencode,F5promoter,EPD
chr1	153749461	153749462	+	mm10_epd.862	promoter	1	1	1	1	0	0	0	0	1	1	Gencode,F5promoter,EPD
chr1	153749496	153749523	+	mm10_fantom5.7351	promoter	1	1	1	1	0	0	0	0	0	0	Gencode,F5promoter
chr1	153749706	153749746	+	mm10_fantom5.7352	promoter	1	1	1	1	0	0	0	0	0	0	Gencode,F5promoter
chr1	153750681	153751547	+	Gm28512	sense_intronic	2	1	0	0	0	0	0	0	0	0	Gencode
chr1	153751866	153751876	+	mm10_fantom5.7353	promoter	1	1	1	1	0	0	0	0	0	0	Gencode,F5promoter
chr1	153751881	153751907	+	mm10_fantom5.7354	promoter	1	1	1	1	0	0	0	0	1	0.038462	Gencode,F5promoter,EPD
chr1	153751894	153751895	+	mm10_epd.863	promoter	1	1	1	1	0	0	0	0	1	1	Gencode,F5promoter,EPD
chr1	153751946	153752000	+	mm10_fantom5.7355	promoter	1	1	1	1	0	0	0	0	0	0	Gencode,F5promoter
chr1	153752002	153752034	+	mm10_fantom5.7356	promoter	1	1	1	1	0	0	0	0	1	0.03125	Gencode,F5promoter,EPD
chr1	153752009	153752010	+	mm10_epd.864	promoter	1	1	1	1	0	0	0	0	1	1	Gencode,F5promoter,EPD
chr1	153752783	153752802	+	mm10_fantom5.7357	promoter	1	1	1	1	0	0	0	0	0	0	Gencode,F5promoter
chr1	153752810	153752831	+	mm10_fantom5.7358	promoter	1	1	1	1	0	0	0	0	0	0	Gencode,F5promoter
chr1	153752852	153752868	+	mm10_fantom5.7359	promoter	1	1	1	1	0	0	0	0	0	0	Gencode,F5promoter
chr1	153752988	153752991	+	mm10_fantom5.7360	promoter	1	1	1	1	0	0	0	0	1	0.333333	Gencode,F5promoter,EPD
chr1	153752990	153752991	+	mm10_epd.865	promoter	1	1	1	1	0	0	0	0	1	1	Gencode,F5promoter,EPD
chr1	153760909	153760914	+	mm10_fantom5.7361	promoter	1	1	1	1	0	0	0	0	0	0	Gencode,F5promoter
chr1	153761223	153761256	+	mm10_fantom5.7362	promoter	1	1	1	1	0	0	0	0	0	0	Gencode,F5promoter
chr1	153762547	153762574	+	mm10_fantom5.7363	promoter	1	1	1	1	0	0	0	0	0	0	Gencode,F5promoter
chr1	153762581	153762614	+	mm10_fantom5.7364	promoter	1	1	1	1	0	0	0	0	0	0	Gencode,F5promoter
chr1	153762622	153762638	+	mm10_fantom5.7365	promoter	1	1	1	1	0	0	0	0	0	0	Gencode,F5promoter
chr1	153762979	153762985	+	mm10_fantom5.7366	promoter	1	1	1	1	0	0	0	0	0	0	Gencode,F5promoter
chr1	153790801	153790812	-	mm10_fantom5.7367	promoter	1	1	1	1	0	0	0	0	0	0	Gencode,F5promoter
chr1	153808163	153808168	-	mm10_fantom5.7368	promoter	1	1	1	1	0	0	0	0	0	0	Gencode,F5promoter
chr1	153842271	153842388	.	mm10_enhancer.2084	enhancer	1	1	0	0	1	1	0	0	0	0	Gencode,F5enhancer,EPD
chr1	153844130	153844158	-	mm10_fantom5.7369	promoter	1	0.428571	1	1	0	0	0	0	0	0	Gencode,F5promoter
chr1	153850744	153850755	-	mm10_fantom5.7370	promoter	1	1	1	1	0	0	0	0	0	0	Gencode,F5promoter
chr1	153851036	153851044	-	mm10_fantom5.7371	promoter	1	1	1	1	0	0	0	0	0	0	Gencode,F5promoter
chr1	153851048	153851061	-	mm10_fantom5.7372	promoter	1	1	1	1	0	0	0	0	0	0	Gencode,F5promoter
chr1	153851083	153851089	-	mm10_fantom5.7373	promoter	1	1	1	1	0	0	0	0	0	0	Gencode,F5promoter
chr1	153851143	153851144	-	mm10_epd.866	promoter	1	1	0	0	0	0	0	0	1	1	Gencode,EPD
chr1	153851167	153851174	-	mm10_fantom5.7374	promoter	1	1	1	1	0	0	0	0	0	0	Gencode,F5promoter
chr1	153851189	153851198	-	mm10_fantom5.7375	promoter	1	1	1	1	0	0	0	0	0	0	Gencode,F5promoter
chr1	153852897	153853066	.	mm10_enhancer.2085	enhancer	1	1	0	0	1	1	0	0	0	0	Gencode,F5enhancer,EPD
chr1	153874335	153874354	+	mm10_fantom5.7376	promoter	2	1	1	1	0	0	0	0	1	0.052632	Gencode,F5promoter,EPD
chr1	153874344	153874345	+	mm10_epd.867	promoter	2	1	1	1	0	0	0	0	1	1	Gencode,F5promoter,EPD
chr1	153874344	153876871	+	Teddm1b	protein_coding	2	1	2	0.017016	0	0	0	0	1	0.000396	Gencode,F5promoter,EPD
chr1	153875012	153875045	-	mm10_fantom5.7377	promoter	2	1	1	1	0	0	0	0	0	0	Gencode,F5promoter
chr1	153889740	153892297	-	Gm38352	TEC	3	1	2	0.005866	0	0	0	0	1	0.000391	Gencode,F5promoter,EPD
chr1	153891487	153891488	+	mm10_epd.868	promoter	2	1	0	0	0	0	0	0	1	1	Gencode,EPD
chr1	153891732	153891740	+	mm10_fantom5.7378	promoter	2	1	1	1	0	0	0	0	0	0	Gencode,F5promoter
chr1	153891741	153893058	+	Teddm1a	protein_coding	3	1	1	0.005315	0	0	0	0	0	0	Gencode,F5promoter
chr1	153891837	153891844	+	mm10_fantom5.7379	promoter	3	1	1	1	0	0	0	0	0	0	Gencode,F5promoter
chr1	153899727	153899742	-	mm10_fantom5.7380	promoter	1	1	1	1	0	0	0	0	0	0	Gencode,F5promoter
chr1	153899925	153900036	+	Mir8114	miRNA	3	1	1	0.144144	0	0	1	0.045045	1	0.009009	Gencode,F5promoter,NAST,EPD
chr1	153899937	153899953	+	mm10_fantom5.7381	promoter	3	1	1	1	0	0	1	0.3125	1	0.0625	Gencode,F5promoter,NAST,EPD
chr1	153899943	153899948	+	mm10_nast.823	NAST	3	1	1	1	0	0	1	1	1	0.2	Gencode,F5promoter,NAST,EPD
chr1	153899943	153909723	+	Glul	protein_coding	3	1	13	0.019223	0	0	1	0.000511	1	0.000102	Gencode,F5promoter,NAST,EPD
chr1	153899945	153899946	+	mm10_epd.869	promoter	3	1	1	1	0	0	1	1	1	1	Gencode,F5promoter,NAST,EPD
chr1	153900198	153900210	-	mm10_fantom5.7382	promoter	2	1	1	1	0	0	0	0	0	0	Gencode,F5promoter
chr1	153900464	153900492	-	mm10_fantom5.7383	promoter	1	1	1	1	0	0	0	0	0	0	Gencode,F5promoter
chr1	153900559	153900568	+	mm10_fantom5.7384	promoter	1	1	1	1	0	0	0	0	0	0	Gencode,F5promoter
chr1	153900572	153900601	+	mm10_fantom5.7385	promoter	1	1	1	1	0	0	0	0	0	0	Gencode,F5promoter
chr1	153904616	153904629	+	mm10_fantom5.7386	promoter	1	1	1	1	0	0	0	0	0	0	Gencode,F5promoter
chr1	153907930	153907944	+	mm10_fantom5.7387	promoter	1	1	1	1	0	0	0	0	0	0	Gencode,F5promoter
chr1	153908393	153908412	+	mm10_fantom5.7388	promoter	1	1	1	1	0	0	0	0	0	0	Gencode,F5promoter
chr1	153908499	153908503	+	mm10_fantom5.7389	promoter	1	1	1	1	0	0	0	0	0	0	Gencode,F5promoter
chr1	153909176	153909189	+	mm10_fantom5.7390	promoter	1	1	1	1	0	0	0	0	0	0	Gencode,F5promoter
chr1	153909199	153909210	+	mm10_fantom5.7391	promoter	1	1	1	1	0	0	0	0	0	0	Gencode,F5promoter
chr1	153909229	153909241	+	mm10_fantom5.7392	promoter	1	1	1	1	0	0	0	0	0	0	Gencode,F5promoter
chr1	153909457	153909471	+	mm10_fantom5.7393	promoter	1	1	1	1	0	0	0	0	0	0	Gencode,F5promoter
chr1	153939225	153941290	+	Gm29290	lincRNA	1	1	0	0	0	0	0	0	0	0	Gencode
chr1	154003395	154006221	-	Gm29291	lincRNA	1	1	0	0	1	0.025124	0	0	0	0	Gencode,F5enhancer,EPD
chr1	154006150	154006346	.	mm10_enhancer.2086	enhancer	1	0.362245	0	0	1	1	0	0	0	0	Gencode,F5enhancer,EPD
chr1	154008456	154008792	.	mm10_enhancer.2087	enhancer	0	0	0	0	1	1	0	0	0	0	F5enhancer
chr1	154010032	154010063	+	mm10_fantom5.7394	promoter	0	0	1	1	0	0	0	0	0	0	F5promoter
chr1	154027362	154034301	-	Gm28286	lincRNA	1	1	0	0	0	0	0	0	0	0	Gencode
chr1	154078024	154078025	+	mm10_fantom5.7395	promoter	1	1	1	1	0	0	0	0	0	0	Gencode,F5promoter
chr1	154078232	154078242	+	mm10_fantom5.7396	promoter	1	1	1	1	0	0	0	0	0	0	Gencode,F5promoter
chr1	154080094	154080199	-	Gm25336	snoRNA	2	1	0	0	0	0	0	0	0	0	Gencode
chr1	154080709	154080752	-	mm10_fantom5.7397	promoter	1	1	1	1	0	0	0	0	0	0	Gencode,F5promoter
chr1	154096876	154097222	.	mm10_enhancer.2088	enhancer	1	1	0	0	1	1	0	0	0	0	Gencode,F5enhancer,EPD
chr1	154116144	154116171	-	mm10_fantom5.7398	promoter	1	1	1	1	0	0	0	0	0	0	Gencode,F5promoter
chr1	154116176	154116187	-	mm10_fantom5.7399	promoter	1	1	1	1	0	0	0	0	0	0	Gencode,F5promoter
chr1	154117630	154117642	-	mm10_fantom5.7400	promoter	1	1	1	1	0	0	0	0	0	0	Gencode,F5promoter
chr1	154117847	154117856	-	mm10_fantom5.7401	promoter	1	1	1	1	0	0	0	0	0	0	Gencode,F5promoter
chr1	154150181	154150290	.	mm10_enhancer.2089	enhancer	0	0	0	0	1	1	0	0	0	0	F5enhancer
chr1	154150426	154150824	.	mm10_enhancer.2090	enhancer	0	0	0	0	1	1	0	0	0	0	F5enhancer
chr1	154183369	154183744	.	mm10_enhancer.2091	enhancer	0	0	0	0	1	1	0	0	0	0	F5enhancer
chr1	154201186	154205689	+	Zfp648	protein_coding	1	1	5	0.010215	0	0	0	0	0	0	Gencode,F5promoter
chr1	154201552	154201560	+	mm10_fantom5.7402	promoter	1	1	1	1	0	0	0	0	0	0	Gencode,F5promoter
chr1	154201565	154201577	+	mm10_fantom5.7403	promoter	1	1	1	1	0	0	0	0	0	0	Gencode,F5promoter
chr1	154204879	154204890	+	mm10_fantom5.7404	promoter	1	1	1	1	0	0	0	0	0	0	Gencode,F5promoter
chr1	154204906	154204919	+	mm10_fantom5.7405	promoter	1	1	1	1	0	0	0	0	0	0	Gencode,F5promoter
chr1	154205147	154205149	+	mm10_fantom5.7406	promoter	1	1	1	1	0	0	0	0	0	0	Gencode,F5promoter
chr1	154255688	154270416	+	4930532M18Rik	lincRNA	2	1	1	0.000136	0	0	0	0	0	0	Gencode,F5promoter
chr1	154256982	154256984	+	mm10_fantom5.7407	promoter	1	1	1	1	0	0	0	0	0	0	Gencode,F5promoter
chr1	154311407	154311527	-	n-R5s220	rRNA	1	1	0	0	0	0	0	0	0	0	Gencode
chr1	154323055	154323608	-	Gm18727	processed_pseudogene	1	1	0	0	0	0	0	0	0	0	Gencode
chr1	154394585	154394590	-	mm10_fantom5.7408	promoter	1	1	1	1	0	0	0	0	0	0	Gencode,F5promoter
chr1	154395152	154395158	-	mm10_fantom5.7409	promoter	1	1	1	1	0	0	0	0	0	0	Gencode,F5promoter
chr1	154492901	154493036	.	mm10_enhancer.2092	enhancer	1	1	0	0	1	1	0	0	0	0	Gencode,F5enhancer,EPD
chr1	154542381	154542414	-	mm10_fantom5.7410	promoter	1	1	1	1	0	0	0	0	0	0	Gencode,F5promoter
chr1	154623559	154623602	.	mm10_enhancer.2093	enhancer	1	1	0	0	1	1	0	0	0	0	Gencode,F5enhancer,EPD
chr1	154683388	154683684	.	mm10_enhancer.2094	enhancer	1	1	0	0	1	1	0	0	0	0	Gencode,F5enhancer,EPD
chr1	154726119	154726120	-	mm10_epd.870	promoter	1	1	0	0	0	0	0	0	1	1	Gencode,EPD
chr1	154726376	154726387	-	mm10_fantom5.7411	promoter	1	1	1	1	0	0	0	0	0	0	Gencode,F5promoter
chr1	154726456	154726461	-	mm10_fantom5.7412	promoter	1	1	1	1	0	0	0	0	0	0	Gencode,F5promoter
chr1	154726660	154726668	-	mm10_fantom5.7413	promoter	1	1	1	1	0	0	0	0	0	0	Gencode,F5promoter
chr1	154726688	154726700	-	mm10_fantom5.7414	promoter	1	1	1	1	0	0	0	0	0	0	Gencode,F5promoter
chr1	154726704	154726714	-	mm10_fantom5.7415	promoter	1	1	1	1	0	0	0	0	0	0	Gencode,F5promoter
chr1	154726718	154726741	-	mm10_fantom5.7416	promoter	1	1	1	1	0	0	0	0	0	0	Gencode,F5promoter
chr1	154726746	154726772	-	mm10_fantom5.7417	promoter	1	1	1	1	0	0	0	0	0	0	Gencode,F5promoter
chr1	154816906	154816926	-	mm10_fantom5.7418	promoter	1	1	1	1	0	0	0	0	0	0	Gencode,F5promoter
chr1	154816931	154816955	-	mm10_fantom5.7419	promoter	1	1	1	1	0	0	0	0	0	0	Gencode,F5promoter
chr1	154816956	154816973	-	mm10_fantom5.7420	promoter	1	1	1	1	0	0	0	0	0	0	Gencode,F5promoter
chr1	154841129	154841401	.	mm10_enhancer.2095	enhancer	1	1	0	0	1	1	0	0	0	0	Gencode,F5enhancer,EPD
chr1	154849312	154849470	.	mm10_enhancer.2096	enhancer	1	1	0	0	1	1	0	0	0	0	Gencode,F5enhancer,EPD
chr1	154883983	154884000	-	mm10_fantom5.7421	promoter	1	1	1	1	0	0	0	0	0	0	Gencode,F5promoter
chr1	154884006	154884019	-	mm10_fantom5.7422	promoter	1	1	1	1	0	0	0	0	0	0	Gencode,F5promoter
chr1	154884170	154884179	-	mm10_fantom5.7423	promoter	1	1	1	1	0	0	0	0	0	0	Gencode,F5promoter
chr1	154884185	154884197	-	mm10_fantom5.7424	promoter	1	1	1	1	0	0	0	0	0	0	Gencode,F5promoter
chr1	154884346	154884357	-	mm10_fantom5.7425	promoter	1	1	1	1	0	0	0	0	0	0	Gencode,F5promoter
chr1	154884375	154884390	-	mm10_fantom5.7426	promoter	1	1	1	1	0	0	0	0	0	0	Gencode,F5promoter
chr1	154884393	154884417	-	mm10_fantom5.7427	promoter	1	1	1	1	0	0	0	0	0	0	Gencode,F5promoter
chr1	154884477	154884485	-	mm10_fantom5.7428	promoter	1	1	1	1	0	0	0	0	0	0	Gencode,F5promoter
chr1	154884500	154884513	-	mm10_fantom5.7429	promoter	1	0.076923	1	1	0	0	0	0	0	0	Gencode,F5promoter
chr1	154884520	154884530	-	mm10_fantom5.7430	promoter	0	0	1	1	0	0	0	0	0	0	F5promoter
chr1	154911746	154911853	.	mm10_enhancer.2097	enhancer	0	0	0	0	1	1	0	0	0	0	F5enhancer
chr1	154929184	154929195	-	mm10_fantom5.7431	promoter	0	0	1	1	1	1	0	0	0	0	F5promoter,F5enhancer,NAST
chr1	154929184	154929314	.	mm10_enhancer.2098	enhancer	0	0	1	0.084615	1	1	0	0	0	0	F5promoter,F5enhancer,NAST
chr1	155027629	155028153	.	mm10_enhancer.2099	enhancer	1	1	0	0	1	1	0	0	0	0	Gencode,F5enhancer,EPD
chr1	155028853	155028933	.	mm10_enhancer.2100	enhancer	1	1	0	0	1	1	0	0	0	0	Gencode,F5enhancer,EPD
chr1	155029309	155029480	.	mm10_enhancer.2101	enhancer	1	1	0	0	1	1	0	0	0	0	Gencode,F5enhancer,EPD
chr1	155031738	155031949	+	Gm29441	processed_pseudogene	2	1	0	0	0	0	0	0	0	0	Gencode
chr1	155040161	155040594	.	mm10_enhancer.2102	enhancer	1	1	0	0	1	1	0	0	0	0	Gencode,F5enhancer,EPD
chr1	155050280	155050286	-	mm10_fantom5.7432	promoter	1	1	1	1	1	1	0	0	0	0	Gencode,F5promoter,F5enhancer
chr1	155050280	155050559	.	mm10_enhancer.2103	enhancer	1	1	1	0.021505	1	1	0	0	0	0	Gencode,F5promoter,F5enhancer
chr1	155051225	155051553	.	mm10_enhancer.2104	enhancer	1	1	1	0.021341	1	1	0	0	0	0	Gencode,F5promoter,F5enhancer
chr1	155051299	155051306	-	mm10_fantom5.7433	promoter	1	1	1	1	1	1	0	0	0	0	Gencode,F5promoter,F5enhancer
chr1	155052572	155052892	.	mm10_enhancer.2105	enhancer	1	1	0	0	1	1	0	0	0	0	Gencode,F5enhancer,EPD
chr1	155053466	155053638	.	mm10_enhancer.2106	enhancer	1	1	0	0	1	1	0	0	0	0	Gencode,F5enhancer,EPD
chr1	155054750	155054761	-	mm10_fantom5.7434	promoter	1	1	1	1	1	1	0	0	0	0	Gencode,F5promoter,F5enhancer
chr1	155054750	155055015	.	mm10_enhancer.2107	enhancer	1	1	5	0.30566	1	1	0	0	0	0	Gencode,F5promoter,F5enhancer
chr1	155054769	155054780	-	mm10_fantom5.7435	promoter	1	1	1	1	1	1	0	0	0	0	Gencode,F5promoter,F5enhancer
chr1	155054802	155054811	-	mm10_fantom5.7436	promoter	1	1	1	1	1	1	0	0	0	0	Gencode,F5promoter,F5enhancer
chr1	155054857	155054864	-	mm10_fantom5.7437	promoter	1	1	1	1	1	1	0	0	0	0	Gencode,F5promoter,F5enhancer
chr1	155054972	155055015	+	mm10_fantom5.7438	promoter	1	1	1	1	1	1	0	0	0	0	Gencode,F5promoter,F5enhancer
chr1	155055179	155055185	-	mm10_fantom5.7439	promoter	1	1	1	1	1	1	0	0	0	0	Gencode,F5promoter,F5enhancer
chr1	155055179	155055352	.	mm10_enhancer.2108	enhancer	1	1	1	0.034682	1	1	0	0	0	0	Gencode,F5promoter,F5enhancer
chr1	155056246	155056572	.	mm10_enhancer.2109	enhancer	1	1	0	0	1	1	0	0	0	0	Gencode,F5enhancer,EPD
chr1	155057865	155058159	.	mm10_enhancer.2110	enhancer	0	0	0	0	1	1	0	0	0	0	F5enhancer
chr1	155059523	155059530	-	mm10_fantom5.7440	promoter	0	0	1	1	1	0.857143	0	0	0	0	F5promoter,F5enhancer,NAST
chr1	155059524	155059946	.	mm10_enhancer.2111	enhancer	0	0	6	0.163507	1	1	0	0	0	0	F5promoter,F5enhancer,NAST
chr1	155059534	155059545	-	mm10_fantom5.7441	promoter	0	0	1	1	1	1	0	0	0	0	F5promoter,F5enhancer,NAST
chr1	155059548	155059557	-	mm10_fantom5.7442	promoter	0	0	1	1	1	1	0	0	0	0	F5promoter,F5enhancer,NAST
chr1	155059558	155059575	-	mm10_fantom5.7443	promoter	0	0	1	1	1	1	0	0	0	0	F5promoter,F5enhancer,NAST
chr1	155059686	155059710	+	mm10_fantom5.7444	promoter	0	0	1	1	1	1	0	0	0	0	F5promoter,F5enhancer,NAST
chr1	155059944	155059946	+	mm10_fantom5.7445	promoter	0	0	1	1	1	1	0	0	0	0	F5promoter,F5enhancer,NAST
chr1	155062111	155062319	.	mm10_enhancer.2112	enhancer	0	0	1	0.086538	1	1	0	0	0	0	F5promoter,F5enhancer,NAST
chr1	155062301	155062319	+	mm10_fantom5.7446	promoter	0	0	1	1	1	1	0	0	0	0	F5promoter,F5enhancer,NAST
chr1	155069658	155069933	.	mm10_enhancer.2113	enhancer	1	1	0	0	1	1	0	0	0	0	Gencode,F5enhancer,EPD
chr1	155070598	155070829	.	mm10_enhancer.2114	enhancer	1	1	0	0	1	1	0	0	0	0	Gencode,F5enhancer,EPD
chr1	155074926	155075265	.	mm10_enhancer.2115	enhancer	1	1	0	0	1	1	0	0	0	0	Gencode,F5enhancer,EPD
chr1	155083707	155083733	+	mm10_fantom5.7447	promoter	0	0	1	1	0	0	0	0	0	0	F5promoter
chr1	155084113	155084260	.	mm10_enhancer.2116	enhancer	0	0	1	0.061224	1	1	0	0	0	0	F5promoter,F5enhancer,NAST
chr1	155084152	155084161	-	mm10_fantom5.7448	promoter	0	0	1	1	1	1	0	0	0	0	F5promoter,F5enhancer,NAST
chr1	155084922	155085040	.	mm10_enhancer.2117	enhancer	0	0	0	0	1	1	0	0	0	0	F5enhancer
chr1	155087018	155087193	.	mm10_enhancer.2118	enhancer	0	0	0	0	1	1	0	0	0	0	F5enhancer
chr1	155091377	155091719	.	mm10_enhancer.2119	enhancer	0	0	0	0	1	1	0	0	0	0	F5enhancer
chr1	155096360	155099636	-	Ier5	protein_coding	1	1	9	0.046398	0	0	1	0.003053	1	0.000305	Gencode,F5promoter,NAST,EPD
chr1	155096727	155096748	-	mm10_fantom5.7449	promoter	1	1	1	1	0	0	0	0	0	0	Gencode,F5promoter
chr1	155097986	155098002	-	mm10_fantom5.7450	promoter	1	1	1	1	0	0	0	0	0	0	Gencode,F5promoter
chr1	155098193	155098231	+	mm10_fantom5.7451	promoter	1	1	1	1	0	0	0	0	0	0	Gencode,F5promoter
chr1	155098233	155098259	+	mm10_fantom5.7452	promoter	1	1	1	1	0	0	0	0	0	0	Gencode,F5promoter
chr1	155098284	155098296	+	mm10_fantom5.7453	promoter	1	1	1	1	0	0	0	0	0	0	Gencode,F5promoter
chr1	155098732	155098746	-	mm10_fantom5.7454	promoter	1	1	1	1	0	0	0	0	0	0	Gencode,F5promoter
chr1	155099470	155099481	-	mm10_fantom5.7455	promoter	1	1	1	1	0	0	0	0	0	0	Gencode,F5promoter
chr1	155099533	155099544	-	mm10_fantom5.7456	promoter	1	1	1	1	0	0	0	0	0	0	Gencode,F5promoter
chr1	155099626	155099640	-	mm10_nast.824	NAST	1	0.714286	1	0.214286	0	0	1	1	1	0.071429	Gencode,F5promoter,NAST,EPD
chr1	155099630	155099633	-	mm10_fantom5.7457	promoter	1	1	1	1	0	0	1	1	1	0.333333	Gencode,F5promoter,NAST,EPD
chr1	155099631	155099632	-	mm10_epd.871	promoter	1	1	1	1	0	0	1	1	1	1	Gencode,F5promoter,NAST,EPD
chr1	155104966	155104968	+	mm10_fantom5.7458	promoter	0	0	1	1	0	0	0	0	0	0	F5promoter
chr1	155117068	155117071	+	mm10_fantom5.7459	promoter	0	0	1	1	0	0	0	0	0	0	F5promoter
chr1	155122418	155122425	+	mm10_fantom5.7460	promoter	0	0	1	1	0	0	0	0	0	0	F5promoter
chr1	155128502	155128533	-	mm10_fantom5.7461	promoter	1	1	1	1	0	0	0	0	0	0	Gencode,F5promoter
chr1	155145373	155145603	.	mm10_enhancer.2120	enhancer	1	1	0	0	1	1	0	0	0	0	Gencode,F5enhancer,EPD
chr1	155145850	155145855	+	mm10_fantom5.7462	promoter	1	1	1	1	0	0	0	0	0	0	Gencode,F5promoter
chr1	155146755	155146789	-	mm10_fantom5.7463	promoter	1	1	1	1	0	0	0	0	0	0	Gencode,F5promoter
chr1	155146791	155146820	-	mm10_fantom5.7464	promoter	1	0.793103	1	1	0	0	0	0	1	0.034483	Gencode,F5promoter,EPD
chr1	155146803	155146804	-	mm10_epd.872	promoter	1	1	1	1	0	0	0	0	1	1	Gencode,F5promoter,EPD
chr1	155155263	155155458	.	mm10_enhancer.2121	enhancer	0	0	0	0	1	1	0	0	0	0	F5enhancer
chr1	155158684	155158701	+	mm10_fantom5.7465	promoter	0	0	1	1	0	0	0	0	0	0	F5promoter
chr1	155158704	155158776	+	mm10_fantom5.7466	promoter	1	0.861111	1	1	0	0	2	0.111111	1	0.013889	Gencode,F5promoter,NAST,EPD
chr1	155158708	155158714	+	mm10_nast.825	NAST	0	0	1	1	0	0	1	1	0	0	F5promoter,NAST,EPD
chr1	155158739	155158741	+	mm10_nast.826	NAST	1	1	1	1	0	0	1	1	0	0	Gencode,F5promoter,NAST
chr1	155158741	155158742	+	mm10_epd.873	promoter	1	1	1	1	0	0	0	0	1	1	Gencode,F5promoter,EPD
chr1	155159293	155159339	-	mm10_fantom5.7467	promoter	1	1	1	1	0	0	0	0	0	0	Gencode,F5promoter
chr1	155161538	155161544	+	mm10_fantom5.7468	promoter	1	1	1	1	0	0	0	0	0	0	Gencode,F5promoter
chr1	155179800	155180388	+	Gm8850	processed_pseudogene	2	1	0	0	0	0	0	0	0	0	Gencode
chr1	155224090	155224521	.	mm10_enhancer.2122	enhancer	1	1	0	0	1	1	0	0	0	0	Gencode,F5enhancer,EPD
chr1	155227931	155228165	.	mm10_enhancer.2123	enhancer	1	1	0	0	1	1	0	0	0	0	Gencode,F5enhancer,EPD
chr1	155230129	155230143	-	mm10_fantom5.7469	promoter	1	1	1	1	0	0	0	0	0	0	Gencode,F5promoter
chr1	155230191	155230200	-	mm10_fantom5.7470	promoter	1	1	1	1	0	0	0	0	0	0	Gencode,F5promoter
chr1	155231303	155233159	+	Gm37622	antisense	2	1	6	0.054957	0	0	0	0	0	0	Gencode,F5promoter
chr1	155232576	155232589	-	mm10_fantom5.7471	promoter	2	1	1	1	0	0	0	0	0	0	Gencode,F5promoter
chr1	155232590	155232595	-	mm10_fantom5.7472	promoter	2	1	1	1	0	0	0	0	0	0	Gencode,F5promoter
chr1	155232597	155232606	-	mm10_fantom5.7473	promoter	2	1	1	1	0	0	0	0	0	0	Gencode,F5promoter
chr1	155232609	155232637	-	mm10_fantom5.7474	promoter	2	1	1	1	0	0	0	0	0	0	Gencode,F5promoter
chr1	155232676	155232704	-	mm10_fantom5.7475	promoter	2	1	1	1	0	0	0	0	0	0	Gencode,F5promoter
chr1	155232710	155232729	-	mm10_fantom5.7476	promoter	2	1	1	1	0	0	0	0	0	0	Gencode,F5promoter
chr1	155234233	155234625	.	mm10_enhancer.2124	enhancer	1	1	0	0	1	1	0	0	0	0	Gencode,F5enhancer,EPD
chr1	155239256	155239339	.	mm10_enhancer.2126	enhancer	1	1	0	0	1	1	0	0	0	0	Gencode,F5enhancer,EPD
chr1	155244326	155244668	.	mm10_enhancer.2127	enhancer	1	0.345029	3	0.27193	1	1	0	0	0	0	Gencode,F5promoter,F5enhancer
chr1	155244460	155244497	-	mm10_fantom5.7477	promoter	0	0	1	1	1	1	0	0	0	0	F5promoter,F5enhancer,NAST
chr1	155244499	155244544	-	mm10_fantom5.7478	promoter	0	0	1	1	1	1	0	0	0	0	F5promoter,F5enhancer,NAST
chr1	155244611	155244622	+	mm10_fantom5.7479	promoter	0	0	1	1	1	1	0	0	0	0	F5promoter,F5enhancer,NAST
chr1	155276376	155276381	-	mm10_fantom5.7480	promoter	1	1	1	1	0	0	0	0	0	0	Gencode,F5promoter
chr1	155279356	155279370	-	mm10_fantom5.7481	promoter	1	1	1	1	0	0	0	0	0	0	Gencode,F5promoter
chr1	155279407	155279424	-	mm10_fantom5.7482	promoter	1	1	1	1	0	0	0	0	0	0	Gencode,F5promoter
chr1	155280434	155280438	-	mm10_fantom5.7483	promoter	1	1	1	1	0	0	0	0	0	0	Gencode,F5promoter
chr1	155288917	155288966	.	mm10_enhancer.2128	enhancer	1	1	0	0	1	1	0	0	0	0	Gencode,F5enhancer,EPD
chr1	155315965	155316089	+	Gm22569	miRNA	2	1	0	0	0	0	0	0	0	0	Gencode
chr1	155338243	155338495	.	mm10_enhancer.2129	enhancer	1	1	0	0	1	1	0	0	0	0	Gencode,F5enhancer,EPD
chr1	155417261	155417272	-	mm10_fantom5.7484	promoter	1	1	1	1	0	0	0	0	0	0	Gencode,F5promoter
chr1	155417283	155417323	-	mm10_fantom5.7485	promoter	1	1	1	1	0	0	0	0	0	0	Gencode,F5promoter
chr1	155417336	155417358	-	mm10_fantom5.7486	promoter	1	1	1	1	0	0	0	0	0	0	Gencode,F5promoter
chr1	155417366	155417386	-	mm10_fantom5.7487	promoter	1	1	1	1	0	0	0	0	1	0.05	Gencode,F5promoter,EPD
chr1	155417377	155417378	-	mm10_epd.874	promoter	1	1	1	1	0	0	0	0	1	1	Gencode,F5promoter,EPD
chr1	155417394	155417435	-	mm10_fantom5.7488	promoter	1	0.512195	1	1	0	0	1	0.365854	0	0	Gencode,F5promoter,NAST
chr1	155417407	155417422	-	mm10_nast.827	NAST	1	0.533333	1	1	0	0	1	1	0	0	Gencode,F5promoter,NAST
chr1	155447467	155447483	+	mm10_fantom5.7489	promoter	0	0	1	1	0	0	0	0	0	0	F5promoter
chr1	155472717	155472864	.	mm10_enhancer.2130	enhancer	0	0	0	0	1	1	0	0	0	0	F5enhancer
chr1	155520172	155527143	-	Gm5532	lincRNA	1	1	2	0.002582	0	0	0	0	0	0	Gencode,F5promoter
chr1	155527083	155527091	-	mm10_fantom5.7490	promoter	1	1	1	1	0	0	0	0	0	0	Gencode,F5promoter
chr1	155527133	155527155	-	mm10_fantom5.7491	promoter	1	0.454545	1	1	0	0	0	0	0	0	Gencode,F5promoter
chr1	155527156	155527165	-	mm10_fantom5.7492	promoter	0	0	1	1	0	0	0	0	0	0	F5promoter
chr1	155527172	155527186	-	mm10_fantom5.7493	promoter	0	0	1	1	0	0	0	0	0	0	F5promoter
chr1	155530716	155531093	.	mm10_enhancer.2131	enhancer	0	0	0	0	1	1	0	0	0	0	F5enhancer
chr1	155558112	155558232	+	mm10_fantom5.7494	promoter	1	0.941667	1	1	0	0	0	0	1	0.008333	Gencode,F5promoter,EPD
chr1	155558121	155558122	+	mm10_epd.875	promoter	1	1	1	1	0	0	0	0	1	1	Gencode,F5promoter,EPD
chr1	155558319	155558402	+	mm10_fantom5.7495	promoter	1	1	1	1	0	0	0	0	0	0	Gencode,F5promoter
chr1	155558411	155558421	+	mm10_fantom5.7496	promoter	1	1	1	1	0	0	0	0	0	0	Gencode,F5promoter
chr1	155558497	155558552	+	mm10_fantom5.7497	promoter	1	1	1	1	0	0	0	0	0	0	Gencode,F5promoter
chr1	155650604	155650907	.	mm10_enhancer.2132	enhancer	1	1	0	0	1	1	0	0	0	0	Gencode,F5enhancer,EPD
chr1	155681152	155681339	.	mm10_enhancer.2133	enhancer	1	1	0	0	1	1	0	0	0	0	Gencode,F5enhancer,EPD
chr1	155720932	155720955	.	mm10_enhancer.2134	enhancer	1	1	0	0	1	1	0	0	0	0	Gencode,F5enhancer,EPD
chr1	155742001	155742046	-	mm10_fantom5.7498	promoter	1	1	1	1	0	0	0	0	1	0.022222	Gencode,F5promoter,EPD
chr1	155742035	155742036	-	mm10_epd.876	promoter	1	1	1	1	0	0	0	0	1	1	Gencode,F5promoter,EPD
chr1	155742125	155742136	-	mm10_fantom5.7499	promoter	1	1	1	1	0	0	0	0	0	0	Gencode,F5promoter
chr1	155742509	155742515	+	mm10_fantom5.7500	promoter	1	1	1	1	0	0	0	0	0	0	Gencode,F5promoter
chr1	155751719	155751738	-	mm10_fantom5.7501	promoter	0	0	1	1	0	0	0	0	0	0	F5promoter
chr1	155766145	155766274	+	Gm37089	processed_pseudogene	1	1	0	0	0	0	0	0	0	0	Gencode
chr1	155779096	155779101	-	mm10_fantom5.7502	promoter	1	1	1	1	0	0	0	0	0	0	Gencode,F5promoter
chr1	155789123	155789358	+	Gm37539	TEC	2	1	0	0	0	0	0	0	0	0	Gencode
chr1	155798059	155798366	.	mm10_enhancer.2135	enhancer	1	1	0	0	1	1	0	0	0	0	Gencode,F5enhancer,EPD
chr1	155809779	155809991	.	mm10_enhancer.2136	enhancer	1	1	0	0	1	1	0	0	0	0	Gencode,F5enhancer,EPD
chr1	155812805	155812857	-	mm10_fantom5.7503	promoter	1	1	1	1	0	0	1	0.326923	1	0.019231	Gencode,F5promoter,NAST,EPD
chr1	155812833	155812850	-	mm10_nast.828	NAST	1	1	1	1	0	0	1	1	1	0.058824	Gencode,F5promoter,NAST,EPD
chr1	155812835	155812836	-	mm10_epd.877	promoter	1	1	1	1	0	0	1	1	1	1	Gencode,F5promoter,NAST,EPD
chr1	155812859	155812883	-	mm10_fantom5.7504	promoter	1	1	1	1	0	0	1	0.125	0	0	Gencode,F5promoter,NAST
chr1	155812867	155812870	-	mm10_nast.829	NAST	1	1	1	1	0	0	1	1	0	0	Gencode,F5promoter,NAST
chr1	155812890	155812906	-	mm10_fantom5.7505	promoter	0	0	1	1	0	0	0	0	0	0	F5promoter
chr1	155813043	155813056	-	mm10_fantom5.7506	promoter	0	0	1	1	0	0	0	0	0	0	F5promoter
chr1	155855448	155855707	+	Gm38038	processed_pseudogene	3	1	0	0	0	0	0	0	0	0	Gencode
chr1	155861414	155861429	-	mm10_fantom5.7507	promoter	1	1	1	1	0	0	0	0	0	0	Gencode,F5promoter
chr1	155864959	155865265	+	Gm36934	processed_pseudogene	2	1	0	0	0	0	0	0	0	0	Gencode
chr1	155881801	155882546	-	Gm37383	TEC	2	1	0	0	0	0	0	0	0	0	Gencode
chr1	155947714	155947719	-	mm10_fantom5.7508	promoter	1	1	1	1	0	0	0	0	0	0	Gencode,F5promoter
chr1	155954573	155954722	+	Gm23744	snRNA	2	1	0	0	0	0	0	0	0	0	Gencode
chr1	155972500	155972549	+	mm10_fantom5.7509	promoter	1	1	1	1	0	0	0	0	0	0	Gencode,F5promoter
chr1	155973173	155973204	-	mm10_fantom5.7510	promoter	1	1	1	1	0	0	0	0	1	0.032258	Gencode,F5promoter,EPD
chr1	155973182	155973183	-	mm10_epd.878	promoter	1	1	1	1	0	0	0	0	1	1	Gencode,F5promoter,EPD
chr1	155973205	155973259	-	mm10_fantom5.7511	promoter	1	0.925926	1	1	0	0	0	0	0	0	Gencode,F5promoter
chr1	155973317	155974506	+	Gm9694	TEC	1	1	1	0.014298	0	0	0	0	0	0	Gencode,F5promoter
chr1	155973355	155973372	-	mm10_fantom5.7512	promoter	1	1	1	1	0	0	0	0	0	0	Gencode,F5promoter
chr1	155975754	155976046	.	mm10_enhancer.2137	enhancer	0	0	0	0	1	1	0	0	0	0	F5enhancer
chr1	156000411	156000415	-	mm10_fantom5.7513	promoter	0	0	1	1	0	0	0	0	0	0	F5promoter
chr1	156005394	156005420	+	mm10_fantom5.7514	promoter	1	1	1	1	0	0	0	0	0	0	Gencode,F5promoter
chr1	156005690	156005709	-	mm10_fantom5.7515	promoter	1	1	1	1	0	0	0	0	0	0	Gencode,F5promoter
chr1	156005739	156005785	-	mm10_fantom5.7516	promoter	1	1	1	1	0	0	0	0	0	0	Gencode,F5promoter
chr1	156005790	156005810	-	mm10_fantom5.7517	promoter	1	1	1	1	0	0	0	0	0	0	Gencode,F5promoter
chr1	156005832	156005857	-	mm10_fantom5.7518	promoter	1	1	1	1	0	0	0	0	0	0	Gencode,F5promoter
chr1	156005874	156005888	-	mm10_fantom5.7519	promoter	1	1	1	1	0	0	0	0	0	0	Gencode,F5promoter
chr1	156005889	156005907	-	mm10_fantom5.7520	promoter	1	1	1	1	0	0	0	0	0	0	Gencode,F5promoter
chr1	156006212	156006231	-	mm10_fantom5.7521	promoter	1	1	1	1	0	0	0	0	0	0	Gencode,F5promoter
chr1	156007708	156007722	-	mm10_fantom5.7522	promoter	1	1	1	1	0	0	0	0	0	0	Gencode,F5promoter
chr1	156020266	156020518	.	mm10_enhancer.2138	enhancer	1	1	0	0	1	1	0	0	0	0	Gencode,F5enhancer,EPD
chr1	156026222	156030007	-	9430034N14Rik	TEC	2	1	1	0.006341	0	0	0	0	0	0	Gencode,F5promoter
chr1	156029769	156029793	-	mm10_fantom5.7523	promoter	2	1	1	1	0	0	0	0	0	0	Gencode,F5promoter
chr1	156032948	156032978	-	mm10_fantom5.7524	promoter	1	1	1	1	0	0	0	0	0	0	Gencode,F5promoter
chr1	156033788	156033804	-	mm10_fantom5.7525	promoter	1	1	1	1	0	0	0	0	0	0	Gencode,F5promoter
chr1	156034765	156034779	-	mm10_fantom5.7526	promoter	1	1	1	1	0	0	0	0	1	0.071429	Gencode,F5promoter,EPD
chr1	156034773	156034774	-	mm10_epd.879	promoter	1	1	1	1	0	0	0	0	1	1	Gencode,F5promoter,EPD
chr1	156034790	156034797	-	mm10_fantom5.7527	promoter	1	1	1	1	0	0	0	0	0	0	Gencode,F5promoter
chr1	156034800	156034814	-	mm10_fantom5.7528	promoter	1	1	1	1	0	0	0	0	0	0	Gencode,F5promoter
chr1	156034824	156034825	-	mm10_fantom5.7529	promoter	1	1	1	1	0	0	0	0	0	0	Gencode,F5promoter
chr1	156034826	156034839	-	mm10_fantom5.7530	promoter	1	1	1	1	0	0	0	0	0	0	Gencode,F5promoter
chr1	156034857	156034864	-	mm10_fantom5.7531	promoter	1	1	1	1	0	0	0	0	0	0	Gencode,F5promoter
chr1	156035336	156035340	-	mm10_fantom5.7532	promoter	1	1	1	1	0	0	0	0	0	0	Gencode,F5promoter
chr1	156035392	156035431	+	mm10_fantom5.7533	promoter	2	1	1	1	0	0	0	0	0	0	Gencode,F5promoter
chr1	156035705	156035763	+	mm10_fantom5.7534	promoter	2	1	1	1	0	0	1	0.344828	1	0.017241	Gencode,F5promoter,NAST,EPD
chr1	156035716	156035736	+	mm10_nast.830	NAST	2	1	1	1	0	0	1	1	1	0.05	Gencode,F5promoter,NAST,EPD
chr1	156035726	156035727	+	mm10_epd.880	promoter	2	1	1	1	0	0	1	1	1	1	Gencode,F5promoter,NAST,EPD
chr1	156035775	156035788	+	mm10_fantom5.7535	promoter	2	1	2	1	0	0	0	0	0	0	Gencode,F5promoter
chr1	156035786	156035801	-	mm10_fantom5.7536	promoter	2	1	2	1	0	0	0	0	0	0	Gencode,F5promoter
chr1	156035881	156035890	-	mm10_fantom5.7537	promoter	2	1	1	1	0	0	1	0.111111	0	0	Gencode,F5promoter,NAST
chr1	156035885	156035886	-	mm10_nast.831	NAST	2	1	1	1	0	0	1	1	0	0	Gencode,F5promoter,NAST
chr1	156035891	156035936	-	mm10_fantom5.7538	promoter	2	1	1	1	0	0	2	0.288889	0	0	Gencode,F5promoter,NAST
chr1	156035897	156035900	-	mm10_nast.832	NAST	2	1	1	1	0	0	1	1	0	0	Gencode,F5promoter,NAST
chr1	156035921	156035931	-	mm10_nast.833	NAST	2	1	1	1	0	0	1	1	0	0	Gencode,F5promoter,NAST
chr1	156035954	156035966	-	mm10_fantom5.7539	promoter	2	1	1	1	0	0	1	0.583333	0	0	Gencode,F5promoter,NAST
chr1	156035959	156035975	-	mm10_nast.834	NAST	2	1	2	0.9375	0	0	1	1	0	0	Gencode,F5promoter,NAST
chr1	156035967	156035980	-	mm10_fantom5.7540	promoter	2	1	1	1	0	0	1	0.615385	0	0	Gencode,F5promoter,NAST
chr1	156036011	156036015	-	mm10_fantom5.7541	promoter	2	1	1	1	0	0	0	0	0	0	Gencode,F5promoter
chr1	156036025	156036074	-	mm10_fantom5.7542	promoter	2	1	1	1	0	0	1	0.020408	0	0	Gencode,F5promoter,NAST
chr1	156036042	156036043	-	mm10_nast.835	NAST	2	1	1	1	0	0	1	1	0	0	Gencode,F5promoter,NAST
chr1	156036087	156036098	-	mm10_fantom5.7543	promoter	2	1	1	1	0	0	0	0	0	0	Gencode,F5promoter
chr1	156036116	156036139	-	mm10_fantom5.7544	promoter	2	1	1	1	0	0	0	0	0	0	Gencode,F5promoter
chr1	156036149	156036157	-	mm10_fantom5.7545	promoter	2	1	1	1	0	0	0	0	0	0	Gencode,F5promoter
chr1	156036188	156036258	+	mm10_fantom5.7546	promoter	2	1	1	1	0	0	0	0	0	0	Gencode,F5promoter
chr1	156036383	156036400	-	mm10_fantom5.7547	promoter	2	1	1	1	0	0	0	0	0	0	Gencode,F5promoter
chr1	156036417	156036454	-	mm10_fantom5.7548	promoter	2	1	1	1	0	0	1	0.108108	1	0.027027	Gencode,F5promoter,NAST,EPD
chr1	156036444	156036445	-	mm10_epd.881	promoter	2	1	1	1	0	0	1	1	1	1	Gencode,F5promoter,NAST,EPD
chr1	156036444	156036448	-	mm10_nast.836	NAST	2	1	1	1	0	0	1	1	1	0.25	Gencode,F5promoter,NAST,EPD
chr1	156036463	156036468	-	mm10_fantom5.7549	promoter	2	1	1	1	0	0	0	0	0	0	Gencode,F5promoter
chr1	156036473	156036478	-	mm10_fantom5.7550	promoter	2	1	1	1	0	0	0	0	0	0	Gencode,F5promoter
chr1	156037347	156037353	-	mm10_fantom5.7551	promoter	1	1	1	1	1	1	0	0	0	0	Gencode,F5promoter,F5enhancer
chr1	156037347	156037548	.	mm10_enhancer.2139	enhancer	1	1	3	0.228856	1	1	0	0	0	0	Gencode,F5promoter,F5enhancer
chr1	156037395	156037414	-	mm10_fantom5.7552	promoter	1	1	1	1	1	1	0	0	0	0	Gencode,F5promoter,F5enhancer
chr1	156037433	156037454	-	mm10_fantom5.7553	promoter	1	1	1	1	1	1	0	0	0	0	Gencode,F5promoter,F5enhancer
chr1	156040884	156040893	+	mm10_nast.837	NAST	1	1	1	1	0	0	1	1	1	0.111111	Gencode,F5promoter,NAST,EPD
chr1	156040884	156040898	+	mm10_fantom5.7554	promoter	1	1	1	1	0	0	1	0.642857	1	0.071429	Gencode,F5promoter,NAST,EPD
chr1	156040892	156040893	+	mm10_epd.882	promoter	1	1	1	1	0	0	1	1	1	1	Gencode,F5promoter,NAST,EPD
chr1	156040909	156040925	+	mm10_fantom5.7555	promoter	1	1	1	1	0	0	1	0.125	0	0	Gencode,F5promoter,NAST
chr1	156040916	156040918	+	mm10_nast.838	NAST	1	1	1	1	0	0	1	1	0	0	Gencode,F5promoter,NAST
chr1	156041080	156041108	+	mm10_fantom5.7556	promoter	1	1	1	1	0	0	0	0	0	0	Gencode,F5promoter
chr1	156041979	156042319	.	mm10_enhancer.2140	enhancer	1	1	0	0	1	1	0	0	0	0	Gencode,F5enhancer,EPD
chr1	156044251	156044252	+	mm10_fantom5.7557	promoter	1	1	1	1	0	0	0	0	0	0	Gencode,F5promoter
chr1	156051386	156051393	+	mm10_fantom5.7558	promoter	1	1	1	1	0	0	0	0	0	0	Gencode,F5promoter
chr1	156051433	156051454	+	mm10_fantom5.7559	promoter	1	1	1	1	0	0	0	0	0	0	Gencode,F5promoter
chr1	156052299	156052313	+	mm10_fantom5.7560	promoter	1	1	1	1	0	0	0	0	0	0	Gencode,F5promoter
chr1	156052448	156052474	+	mm10_fantom5.7561	promoter	1	1	1	1	0	0	0	0	0	0	Gencode,F5promoter
chr1	156067468	156067473	+	mm10_fantom5.7562	promoter	1	1	1	1	0	0	0	0	0	0	Gencode,F5promoter
chr1	156067831	156067834	+	mm10_fantom5.7563	promoter	1	1	1	1	0	0	0	0	0	0	Gencode,F5promoter
chr1	156112001	156112156	.	mm10_enhancer.2141	enhancer	1	1	0	0	1	1	0	0	0	0	Gencode,F5enhancer,EPD
chr1	156204998	156205032	-	mm10_fantom5.7564	promoter	1	0.823529	1	1	0	0	0	0	1	0.029412	Gencode,F5promoter,EPD
chr1	156205021	156205022	-	mm10_epd.883	promoter	1	1	1	1	0	0	0	0	1	1	Gencode,F5promoter,EPD
chr1	156213134	156213164	+	mm10_fantom5.7565	promoter	0	0	1	1	0	0	0	0	0	0	F5promoter
chr1	156227092	156227293	-	Gm38113	processed_pseudogene	1	1	0	0	0	0	0	0	0	0	Gencode
chr1	156248196	156248413	.	mm10_enhancer.2142	enhancer	0	0	0	0	1	1	0	0	0	0	F5enhancer
chr1	156270665	156270676	-	mm10_fantom5.7566	promoter	1	1	1	1	0	0	0	0	0	0	Gencode,F5promoter
chr1	156270688	156270699	-	mm10_fantom5.7567	promoter	1	1	1	1	0	0	0	0	0	0	Gencode,F5promoter
chr1	156270737	156270746	-	mm10_fantom5.7568	promoter	1	1	1	1	0	0	0	0	0	0	Gencode,F5promoter
chr1	156270764	156270767	-	mm10_fantom5.7569	promoter	1	1	1	1	0	0	0	0	0	0	Gencode,F5promoter
chr1	156270775	156270791	-	mm10_fantom5.7570	promoter	1	1	1	1	0	0	0	0	0	0	Gencode,F5promoter
chr1	156270822	156270829	-	mm10_fantom5.7571	promoter	1	1	1	1	0	0	0	0	0	0	Gencode,F5promoter
chr1	156280263	156280345	.	mm10_enhancer.2143	enhancer	1	1	0	0	1	1	0	0	0	0	Gencode,F5enhancer,EPD
chr1	156280363	156280397	-	mm10_fantom5.7572	promoter	1	1	1	1	0	0	0	0	0	0	Gencode,F5promoter
chr1	156290101	156290747	-	A430050A11Rik	TEC	2	1	0	0	0	0	0	0	0	0	Gencode
chr1	156303362	156303388	-	mm10_fantom5.7573	promoter	1	1	1	1	0	0	0	0	0	0	Gencode,F5promoter
chr1	156303390	156303438	-	mm10_fantom5.7574	promoter	1	1	1	1	0	0	0	0	0	0	Gencode,F5promoter
chr1	156303465	156303470	+	mm10_fantom5.7575	promoter	1	1	1	1	0	0	0	0	0	0	Gencode,F5promoter
chr1	156303473	156303501	+	mm10_fantom5.7576	promoter	2	1	1	1	0	0	0	0	0	0	Gencode,F5promoter
chr1	156303488	156304966	+	4930518J20Rik	antisense	2	1	4	0.037889	0	0	0	0	0	0	Gencode,F5promoter
chr1	156303503	156303510	+	mm10_fantom5.7577	promoter	2	1	1	1	0	0	0	0	0	0	Gencode,F5promoter
chr1	156303572	156303577	-	mm10_fantom5.7578	promoter	2	1	1	1	0	0	0	0	0	0	Gencode,F5promoter
chr1	156303585	156303616	-	mm10_fantom5.7579	promoter	2	1	1	1	0	0	0	0	0	0	Gencode,F5promoter
chr1	156310716	156310734	+	mm10_fantom5.7580	promoter	1	0.444444	1	1	0	0	0	0	1	0.055556	Gencode,F5promoter,EPD
chr1	156310726	156310727	+	mm10_epd.884	promoter	1	1	1	1	0	0	0	0	1	1	Gencode,F5promoter,EPD
chr1	156340951	156340961	-	mm10_fantom5.7581	promoter	1	1	1	1	0	0	0	0	0	0	Gencode,F5promoter
chr1	156350094	156350182	.	mm10_enhancer.2144	enhancer	1	1	0	0	1	1	0	0	0	0	Gencode,F5enhancer,EPD
chr1	156366035	156366036	+	mm10_nast.839	NAST	1	1	0	0	0	0	1	1	0	0	Gencode,NAST
chr1	156366037	156366044	+	mm10_fantom5.7582	promoter	2	1	1	1	0	0	0	0	0	0	Gencode,F5promoter
chr1	156366039	156366484	+	Gm2000	protein_coding	2	1	1	0.011236	0	0	1	0.051685	0	0	Gencode,F5promoter,NAST
chr1	156366048	156366071	+	mm10_nast.840	NAST	2	1	0	0	0	0	1	1	0	0	Gencode,NAST
chr1	156383911	156384133	.	mm10_enhancer.2145	enhancer	1	1	0	0	1	1	0	0	0	0	Gencode,F5enhancer,EPD
chr1	156399989	156399990	-	mm10_epd.885	promoter	1	1	0	0	0	0	0	0	1	1	Gencode,EPD
chr1	156406984	156406996	+	mm10_fantom5.7583	promoter	1	1	1	1	0	0	0	0	0	0	Gencode,F5promoter
chr1	156420764	156421210	.	mm10_enhancer.2146	enhancer	1	0.88565	4	0.136771	1	1	0	0	0	0	Gencode,F5promoter,F5enhancer
chr1	156420872	156420897	-	mm10_fantom5.7584	promoter	1	1	1	1	1	1	0	0	0	0	Gencode,F5promoter,F5enhancer
chr1	156420899	156420914	-	mm10_fantom5.7585	promoter	1	1	1	1	1	1	0	0	0	0	Gencode,F5promoter,F5enhancer
chr1	156421109	156421119	-	mm10_fantom5.7586	promoter	1	1	1	1	1	1	0	0	0	0	Gencode,F5promoter,F5enhancer
chr1	156421146	156421157	-	mm10_fantom5.7587	promoter	1	1	1	1	1	1	0	0	0	0	Gencode,F5promoter,F5enhancer
chr1	156428529	156428532	-	mm10_fantom5.7588	promoter	1	1	1	1	0	0	0	0	0	0	Gencode,F5promoter
chr1	156428848	156428859	-	mm10_fantom5.7589	promoter	1	1	1	1	0	0	0	0	0	0	Gencode,F5promoter
chr1	156428965	156428986	-	mm10_fantom5.7590	promoter	1	1	1	1	0	0	0	0	0	0	Gencode,F5promoter
chr1	156429467	156429488	-	mm10_fantom5.7591	promoter	1	1	1	1	0	0	0	0	0	0	Gencode,F5promoter
chr1	156430032	156430036	-	mm10_fantom5.7592	promoter	1	1	1	1	0	0	0	0	0	0	Gencode,F5promoter
chr1	156430312	156430324	-	mm10_fantom5.7593	promoter	1	1	1	1	0	0	0	0	0	0	Gencode,F5promoter
chr1	156430450	156430498	-	mm10_fantom5.7594	promoter	1	1	1	1	0	0	0	0	0	0	Gencode,F5promoter
chr1	156430795	156430820	-	mm10_fantom5.7595	promoter	1	1	1	1	0	0	0	0	0	0	Gencode,F5promoter
chr1	156430848	156430859	-	mm10_fantom5.7596	promoter	1	1	1	1	0	0	0	0	0	0	Gencode,F5promoter
chr1	156430903	156430928	-	mm10_fantom5.7597	promoter	1	1	1	1	0	0	0	0	0	0	Gencode,F5promoter
chr1	156439309	156439319	-	mm10_fantom5.7598	promoter	1	1	1	1	0	0	0	0	0	0	Gencode,F5promoter
chr1	156439695	156439714	+	mm10_fantom5.7599	promoter	1	1	1	1	0	0	0	0	0	0	Gencode,F5promoter
chr1	156441382	156441393	-	mm10_fantom5.7600	promoter	1	1	1	1	0	0	0	0	0	0	Gencode,F5promoter
chr1	156441400	156441454	-	mm10_fantom5.7601	promoter	1	1	1	1	0	0	0	0	0	0	Gencode,F5promoter
chr1	156444582	156444619	-	mm10_fantom5.7602	promoter	1	1	1	1	0	0	0	0	0	0	Gencode,F5promoter
chr1	156446581	156446607	-	mm10_fantom5.7603	promoter	1	1	1	1	0	0	0	0	0	0	Gencode,F5promoter
chr1	156455283	156455295	+	mm10_fantom5.7604	promoter	2	1	1	1	0	0	0	0	0	0	Gencode,F5promoter
chr1	156455289	156457852	+	Gm37648	TEC	2	1	1	0.002341	0	0	0	0	0	0	Gencode,F5promoter
chr1	156462170	156462837	.	mm10_enhancer.2148	enhancer	1	1	2	0.047976	1	1	0	0	0	0	Gencode,F5promoter,F5enhancer
chr1	156462223	156462247	-	mm10_fantom5.7605	promoter	1	1	1	1	1	1	0	0	0	0	Gencode,F5promoter,F5enhancer
chr1	156462318	156462326	-	mm10_fantom5.7606	promoter	1	1	1	1	1	1	0	0	0	0	Gencode,F5promoter,F5enhancer
chr1	156467783	156468082	.	mm10_enhancer.2149	enhancer	1	1	0	0	1	1	0	0	0	0	Gencode,F5enhancer,EPD
chr1	156468721	156468932	.	mm10_enhancer.2150	enhancer	1	1	1	0.232227	1	1	0	0	0	0	Gencode,F5promoter,F5enhancer
chr1	156468883	156468932	+	mm10_fantom5.7607	promoter	1	1	1	1	1	1	0	0	0	0	Gencode,F5promoter,F5enhancer
chr1	156470081	156470980	.	mm10_enhancer.2151	enhancer	1	1	1	0.008899	1	1	0	0	0	0	Gencode,F5promoter,F5enhancer
chr1	156470766	156470774	+	mm10_fantom5.7608	promoter	1	1	1	1	1	1	0	0	0	0	Gencode,F5promoter,F5enhancer
chr1	156471044	156472010	.	mm10_enhancer.2152	enhancer	1	1	1	0.021739	1	1	0	0	0	0	Gencode,F5promoter,F5enhancer
chr1	156471507	156471528	-	mm10_fantom5.7609	promoter	1	1	1	1	1	1	0	0	0	0	Gencode,F5promoter,F5enhancer
chr1	156473161	156473172	-	mm10_fantom5.7610	promoter	1	1	1	1	0	0	0	0	0	0	Gencode,F5promoter
chr1	156474231	156474248	-	mm10_fantom5.7611	promoter	1	1	1	1	0	0	1	0.470588	1	0.058824	Gencode,F5promoter,NAST,EPD
chr1	156474237	156474245	-	mm10_nast.841	NAST	1	1	1	1	0	0	1	1	1	0.125	Gencode,F5promoter,NAST,EPD
chr1	156474239	156474240	-	mm10_epd.886	promoter	1	1	1	1	0	0	1	1	1	1	Gencode,F5promoter,NAST,EPD
chr1	156474249	156474281	-	mm10_fantom5.7612	promoter	1	1	1	1	0	0	0	0	0	0	Gencode,F5promoter
chr1	156474467	156474520	-	mm10_fantom5.7613	promoter	0	0	1	1	0	0	0	0	0	0	F5promoter
chr1	156476195	156476234	-	mm10_fantom5.7614	promoter	0	0	1	1	1	1	0	0	0	0	F5promoter,F5enhancer,NAST
chr1	156476195	156476539	.	mm10_enhancer.2153	enhancer	0	0	1	0.113372	1	1	0	0	0	0	F5promoter,F5enhancer,NAST
chr1	156500399	156500411	+	mm10_fantom5.7615	promoter	0	0	1	1	0	0	0	0	0	0	F5promoter
chr1	156523970	156523973	+	mm10_nast.842	NAST	0	0	0	0	0	0	1	1	0	0	NAST
chr1	156523996	156524011	+	mm10_nast.843	NAST	0	0	0	0	0	0	1	1	0	0	NAST
chr1	156524011	156526664	+	Gm10031	protein_coding	2	1	1	0.012439	0	0	2	0.003392	0	0	Gencode,F5promoter,NAST
chr1	156524033	156524034	+	mm10_nast.844	NAST	1	1	0	0	0	0	1	1	0	0	Gencode,NAST
chr1	156524060	156524068	+	mm10_nast.845	NAST	1	1	0	0	0	0	1	1	0	0	Gencode,NAST
chr1	156524074	156524107	+	mm10_fantom5.7616	promoter	2	1	1	1	0	0	0	0	0	0	Gencode,F5promoter
chr1	156524091	156526659	+	AC114588.1	processed_pseudogene	2	1	1	0.006231	0	0	0	0	0	0	Gencode,F5promoter
chr1	156558759	156558806	+	mm10_fantom5.7617	promoter	1	0.446809	1	1	0	0	1	0.425532	1	0.021277	Gencode,F5promoter,NAST,EPD
chr1	156558782	156558802	+	mm10_nast.846	NAST	1	0.85	1	1	0	0	1	1	1	0.05	Gencode,F5promoter,NAST,EPD
chr1	156558787	156558788	+	mm10_epd.887	promoter	1	1	1	1	0	0	1	1	1	1	Gencode,F5promoter,NAST,EPD
chr1	156558844	156558869	+	mm10_fantom5.7618	promoter	1	1	1	1	0	0	0	0	0	0	Gencode,F5promoter
chr1	156559347	156559357	-	mm10_fantom5.7619	promoter	1	1	1	1	0	0	0	0	0	0	Gencode,F5promoter
chr1	156560410	156560706	.	mm10_enhancer.2154	enhancer	1	1	0	0	1	1	0	0	0	0	Gencode,F5enhancer,EPD
chr1	156583107	156588248	+	Gm38043	TEC	2	1	0	0	0	0	0	0	0	0	Gencode
chr1	156615422	156615933	.	mm10_enhancer.2155	enhancer	1	1	3	0.162427	1	1	0	0	0	0	Gencode,F5promoter,F5enhancer
chr1	156615818	156615862	+	mm10_fantom5.7620	promoter	1	1	1	1	1	1	0	0	0	0	Gencode,F5promoter,F5enhancer
chr1	156615877	156615886	+	mm10_fantom5.7621	promoter	1	1	1	1	1	1	0	0	0	0	Gencode,F5promoter,F5enhancer
chr1	156615903	156615933	+	mm10_fantom5.7622	promoter	1	1	1	1	1	1	0	0	0	0	Gencode,F5promoter,F5enhancer
chr1	156617006	156617248	.	mm10_enhancer.2156	enhancer	1	1	0	0	1	1	0	0	0	0	Gencode,F5enhancer,EPD
chr1	156634035	156634039	+	mm10_fantom5.7623	promoter	1	1	1	1	0	0	0	0	0	0	Gencode,F5promoter
chr1	156650301	156650741	.	mm10_enhancer.2157	enhancer	0	0	0	0	1	1	0	0	0	0	F5enhancer
chr1	156654237	156654272	-	mm10_fantom5.7624	promoter	1	1	1	1	0	0	0	0	0	0	Gencode,F5promoter
chr1	156654350	156654377	-	mm10_fantom5.7625	promoter	1	1	1	1	0	0	0	0	0	0	Gencode,F5promoter
chr1	156654498	156654509	-	mm10_fantom5.7626	promoter	1	1	1	1	0	0	0	0	0	0	Gencode,F5promoter
chr1	156654516	156654535	-	mm10_fantom5.7627	promoter	1	1	1	1	0	0	0	0	0	0	Gencode,F5promoter
chr1	156655727	156655765	-	mm10_fantom5.7628	promoter	1	1	1	1	0	0	0	0	0	0	Gencode,F5promoter
chr1	156656507	156656533	-	mm10_fantom5.7629	promoter	1	1	1	1	0	0	0	0	0	0	Gencode,F5promoter
chr1	156666818	156666830	-	mm10_fantom5.7630	promoter	1	1	1	1	0	0	0	0	0	0	Gencode,F5promoter
chr1	156667477	156667490	-	mm10_fantom5.7631	promoter	1	1	1	1	0	0	0	0	0	0	Gencode,F5promoter
chr1	156669612	156669637	-	mm10_fantom5.7632	promoter	1	1	1	1	0	0	0	0	0	0	Gencode,F5promoter
chr1	156669675	156669685	-	mm10_fantom5.7633	promoter	1	1	1	1	0	0	0	0	0	0	Gencode,F5promoter
chr1	156671361	156671377	-	mm10_fantom5.7634	promoter	1	1	1	1	0	0	0	0	0	0	Gencode,F5promoter
chr1	156672876	156672894	+	mm10_fantom5.7635	promoter	1	1	1	1	0	0	0	0	0	0	Gencode,F5promoter
chr1	156674273	156674287	-	mm10_fantom5.7636	promoter	1	1	1	1	0	0	0	0	0	0	Gencode,F5promoter
chr1	156674290	156674344	-	mm10_fantom5.7637	promoter	1	1	1	1	0	0	1	0.074074	1	0.018519	Gencode,F5promoter,NAST,EPD
chr1	156674335	156674336	-	mm10_epd.888	promoter	1	1	1	1	0	0	0	0	1	1	Gencode,F5promoter,EPD
chr1	156674336	156674340	-	mm10_nast.847	NAST	1	1	1	1	0	0	1	1	0	0	Gencode,F5promoter,NAST
chr1	156674837	156674883	-	mm10_fantom5.7638	promoter	0	0	1	1	0	0	0	0	0	0	F5promoter
chr1	156674977	156675006	+	mm10_fantom5.7639	promoter	0	0	1	1	0	0	0	0	0	0	F5promoter
chr1	156678544	156678944	+	Gm19918	TEC	2	1	0	0	0	0	0	0	0	0	Gencode
chr1	156710765	156710980	.	mm10_enhancer.2158	enhancer	1	1	0	0	1	1	0	0	0	0	Gencode,F5enhancer,EPD
chr1	156718894	156718935	-	mm10_fantom5.7640	promoter	1	1	1	1	0	0	0	0	0	0	Gencode,F5promoter
chr1	156718946	156718973	-	mm10_fantom5.7641	promoter	1	1	1	1	0	0	0	0	0	0	Gencode,F5promoter
chr1	156718989	156719021	-	mm10_fantom5.7642	promoter	1	1	1	1	0	0	0	0	1	0.03125	Gencode,F5promoter,EPD
chr1	156718996	156718997	-	mm10_epd.889	promoter	1	1	1	1	0	0	0	0	1	1	Gencode,F5promoter,EPD
chr1	156719058	156719076	-	mm10_fantom5.7643	promoter	1	1	1	1	0	0	0	0	0	0	Gencode,F5promoter
chr1	156720360	156720703	.	mm10_enhancer.2159	enhancer	0	0	0	0	1	1	0	0	0	0	F5enhancer
chr1	156723477	156723482	+	mm10_fantom5.7644	promoter	0	0	1	1	0	0	0	0	0	0	F5promoter
chr1	156735727	156735736	+	mm10_fantom5.7645	promoter	0	0	1	1	0	0	0	0	0	0	F5promoter
chr1	156793511	156793844	+	Gm15428	processed_pseudogene	1	1	0	0	0	0	0	0	0	0	Gencode
chr1	156807421	156807425	-	mm10_fantom5.7646	promoter	1	1	1	1	0	0	0	0	0	0	Gencode,F5promoter
chr1	156814810	156814815	-	mm10_fantom5.7647	promoter	1	1	1	1	0	0	0	0	0	0	Gencode,F5promoter
chr1	156835286	156837924	-	Gm28693	transcribed_processed_pseudogene	2	1	0	0	0	0	0	0	0	0	Gencode
chr1	156838903	156838912	+	mm10_fantom5.7648	promoter	2	1	1	1	0	0	0	0	0	0	Gencode,F5promoter
chr1	156838915	156838978	+	mm10_fantom5.7649	promoter	2	1	1	1	0	0	0	0	1	0.015873	Gencode,F5promoter,EPD
chr1	156838924	156838925	+	mm10_epd.890	promoter	2	1	1	1	0	0	0	0	1	1	Gencode,F5promoter,EPD
chr1	156856216	156858859	-	Gm37802	TEC	3	1	0	0	0	0	0	0	0	0	Gencode
chr1	156872176	156876120	-	Gm37943	TEC	2	1	0	0	0	0	0	0	0	0	Gencode
chr1	156911747	156911995	.	mm10_enhancer.2160	enhancer	1	1	0	0	1	1	0	0	0	0	Gencode,F5enhancer,EPD
chr1	156937836	156937842	-	mm10_fantom5.7650	promoter	1	1	1	1	0	0	0	0	0	0	Gencode,F5promoter
chr1	156938782	156938809	-	mm10_fantom5.7651	promoter	1	1	1	1	0	0	0	0	0	0	Gencode,F5promoter
chr1	156938811	156938853	-	mm10_fantom5.7652	promoter	1	1	1	1	0	0	0	0	1	0.02381	Gencode,F5promoter,EPD
chr1	156938817	156938818	-	mm10_epd.891	promoter	1	1	1	1	0	0	0	0	1	1	Gencode,F5promoter,EPD
chr1	156939533	156939549	-	mm10_fantom5.7653	promoter	1	1	1	1	0	0	1	0.0625	0	0	Gencode,F5promoter,NAST
chr1	156939541	156939542	-	mm10_nast.848	NAST	1	1	1	1	0	0	1	1	0	0	Gencode,F5promoter,NAST
chr1	156939553	156939615	-	mm10_fantom5.7654	promoter	1	1	1	1	0	0	1	0.129032	1	0.016129	Gencode,F5promoter,NAST,EPD
chr1	156939584	156939592	-	mm10_nast.849	NAST	1	1	1	1	0	0	1	1	0	0	Gencode,F5promoter,NAST
chr1	156939605	156939606	-	mm10_epd.892	promoter	1	1	1	1	0	0	0	0	1	1	Gencode,F5promoter,EPD
chr1	156939628	156939657	-	mm10_fantom5.7655	promoter	0	0	1	1	0	0	0	0	0	0	F5promoter
chr1	156939657	156939689	+	mm10_fantom5.7656	promoter	0	0	1	1	0	0	0	0	0	0	F5promoter
chr1	156939837	156940196	+	4930439D14Rik	antisense	1	1	1	0.038997	0	0	0	0	0	0	Gencode,F5promoter
chr1	156940026	156940040	-	mm10_fantom5.7657	promoter	1	1	1	1	0	0	0	0	0	0	Gencode,F5promoter
chr1	156956346	156956691	.	mm10_enhancer.2161	enhancer	0	0	0	0	1	1	0	0	0	0	F5enhancer
chr1	156970163	156970416	.	mm10_enhancer.2162	enhancer	0	0	0	0	1	1	0	0	0	0	F5enhancer
chr1	156986379	156986509	.	mm10_enhancer.2163	enhancer	1	1	0	0	1	1	0	0	0	0	Gencode,F5enhancer,EPD
chr1	156991251	156991417	.	mm10_enhancer.2164	enhancer	1	1	0	0	1	1	0	0	0	0	Gencode,F5enhancer,EPD
chr1	156996576	156996885	.	mm10_enhancer.2165	enhancer	1	1	0	0	1	1	0	0	0	0	Gencode,F5enhancer,EPD
chr1	156997150	156997155	-	mm10_fantom5.7658	promoter	1	1	1	1	0	0	0	0	0	0	Gencode,F5promoter
chr1	156998182	156998303	.	mm10_enhancer.2166	enhancer	1	1	0	0	1	1	0	0	0	0	Gencode,F5enhancer,EPD
chr1	157015081	157015408	.	mm10_enhancer.2167	enhancer	1	1	0	0	1	1	0	0	0	0	Gencode,F5enhancer,EPD
chr1	157016789	157017040	.	mm10_enhancer.2168	enhancer	1	1	0	0	1	1	0	0	0	0	Gencode,F5enhancer,EPD
chr1	157027874	157028120	.	mm10_enhancer.2169	enhancer	1	1	0	0	1	1	0	0	0	0	Gencode,F5enhancer,EPD
chr1	157038110	157038390	.	mm10_enhancer.2170	enhancer	1	1	0	0	1	1	0	0	0	0	Gencode,F5enhancer,EPD
chr1	157038798	157038918	.	mm10_enhancer.2171	enhancer	1	1	0	0	1	1	0	0	0	0	Gencode,F5enhancer,EPD
chr1	157043546	157045849	+	Gm10531	TEC	2	1	0	0	0	0	0	0	0	0	Gencode
chr1	157072025	157072028	+	mm10_fantom5.7659	promoter	0	0	1	1	0	0	0	0	0	0	F5promoter
chr1	157076916	157077017	.	mm10_enhancer.2172	enhancer	0	0	0	0	1	1	0	0	0	0	F5enhancer
chr1	157101235	157101397	.	mm10_enhancer.2173	enhancer	1	1	0	0	1	1	0	0	0	0	Gencode,F5enhancer,EPD
chr1	157108632	157108664	-	mm10_fantom5.7660	promoter	1	1	1	1	0	0	0	0	1	0.03125	Gencode,F5promoter,EPD
chr1	157108657	157108658	-	mm10_epd.893	promoter	1	1	1	1	0	0	0	0	1	1	Gencode,F5promoter,EPD
chr1	157177328	157177372	.	mm10_enhancer.2174	enhancer	1	1	0	0	1	1	0	0	0	0	Gencode,F5enhancer,EPD
chr1	157244470	157244505	-	mm10_fantom5.7661	promoter	1	1	1	1	0	0	0	0	0	0	Gencode,F5promoter
chr1	157244506	157244557	-	mm10_fantom5.7662	promoter	1	1	1	1	0	0	0	0	0	0	Gencode,F5promoter
chr1	157256627	157256650	-	mm10_fantom5.7663	promoter	1	1	1	1	0	0	0	0	0	0	Gencode,F5promoter
chr1	157256691	157256701	-	mm10_fantom5.7664	promoter	1	1	1	1	0	0	0	0	0	0	Gencode,F5promoter
chr1	157256703	157256725	-	mm10_fantom5.7665	promoter	1	1	1	1	0	0	0	0	0	0	Gencode,F5promoter
chr1	157256775	157256787	-	mm10_fantom5.7666	promoter	1	1	1	1	0	0	0	0	0	0	Gencode,F5promoter
chr1	157256819	157256841	-	mm10_fantom5.7667	promoter	1	1	1	1	0	0	0	0	0	0	Gencode,F5promoter
chr1	157262291	157262351	.	mm10_enhancer.2175	enhancer	1	1	0	0	1	1	0	0	0	0	Gencode,F5enhancer,EPD
chr1	157332395	157332400	-	mm10_fantom5.7668	promoter	1	1	1	1	0	0	0	0	0	0	Gencode,F5promoter
chr1	157347338	157350043	-	Gm37788	TEC	2	1	0	0	0	0	0	0	0	0	Gencode
chr1	157354473	157355650	-	Gm37578	TEC	2	1	0	0	0	0	0	0	0	0	Gencode
chr1	157363099	157363101	+	mm10_fantom5.7669	promoter	1	1	1	1	0	0	0	0	0	0	Gencode,F5promoter
chr1	157380707	157381014	.	mm10_enhancer.2176	enhancer	1	1	0	0	1	1	0	0	0	0	Gencode,F5enhancer,EPD
chr1	157383930	157384329	-	Gm6058	processed_pseudogene	2	1	0	0	0	0	0	0	0	0	Gencode
chr1	157388888	157388890	+	mm10_fantom5.7670	promoter	1	1	1	1	0	0	0	0	0	0	Gencode,F5promoter
chr1	157393652	157393748	.	mm10_enhancer.2177	enhancer	1	1	0	0	1	1	0	0	0	0	Gencode,F5enhancer,EPD
chr1	157398233	157398241	-	mm10_fantom5.7671	promoter	1	1	1	1	0	0	0	0	0	0	Gencode,F5promoter
chr1	157404324	157406721	-	Gm37060	TEC	2	1	0	0	0	0	0	0	0	0	Gencode
chr1	157412254	157412263	+	mm10_fantom5.7672	promoter	1	1	2	1	0	0	0	0	0	0	Gencode,F5promoter
chr1	157412258	157412302	-	mm10_fantom5.7673	promoter	1	1	2	1	0	0	0	0	0	0	Gencode,F5promoter
chr1	157412371	157412390	+	mm10_fantom5.7674	promoter	2	1	1	1	0	0	0	0	0	0	Gencode,F5promoter
chr1	157412527	157412565	-	mm10_fantom5.7675	promoter	2	1	1	1	0	0	0	0	0	0	Gencode,F5promoter
chr1	157412576	157412621	-	mm10_fantom5.7676	promoter	2	1	1	1	0	0	0	0	1	0.022222	Gencode,F5promoter,EPD
chr1	157412581	157412582	-	mm10_epd.894	promoter	2	1	1	1	0	0	0	0	1	1	Gencode,F5promoter,EPD
chr1	157412649	157412664	+	mm10_fantom5.7677	promoter	1	1	1	1	0	0	0	0	0	0	Gencode,F5promoter
chr1	157412667	157412677	+	mm10_fantom5.7678	promoter	1	1	1	1	0	0	0	0	0	0	Gencode,F5promoter
chr1	157412681	157412683	+	mm10_fantom5.7679	promoter	1	1	1	1	0	0	0	0	0	0	Gencode,F5promoter
chr1	157412685	157412697	+	mm10_fantom5.7680	promoter	1	1	1	1	0	0	0	0	0	0	Gencode,F5promoter
chr1	157412701	157412774	+	mm10_fantom5.7681	promoter	1	1	1	1	0	0	0	0	0	0	Gencode,F5promoter
chr1	157440528	157440656	.	mm10_enhancer.2178	enhancer	0	0	1	0.28125	1	1	0	0	0	0	F5promoter,F5enhancer,NAST
chr1	157440620	157440656	+	mm10_fantom5.7682	promoter	0	0	1	1	1	1	0	0	0	0	F5promoter,F5enhancer,NAST
chr1	157458554	157458597	+	mm10_fantom5.7683	promoter	1	0.488372	1	1	0	0	0	0	1	0.023256	Gencode,F5promoter,EPD
chr1	157458574	157458575	+	mm10_epd.895	promoter	0	0	1	1	0	0	0	0	1	1	F5promoter,EPD
chr1	157459811	157460161	.	mm10_enhancer.2180	enhancer	1	1	0	0	1	1	0	0	0	0	Gencode,F5enhancer,EPD
chr1	157506757	157506776	+	mm10_fantom5.7684	promoter	2	1	1	1	0	0	0	0	1	0.052632	Gencode,F5promoter,EPD
chr1	157506765	157506766	+	mm10_epd.896	promoter	2	1	1	1	0	0	0	0	1	1	Gencode,F5promoter,EPD
chr1	157506777	157506811	+	mm10_fantom5.7685	promoter	2	1	1	1	0	0	2	0.235294	0	0	Gencode,F5promoter,NAST
chr1	157506781	157506788	+	mm10_nast.850	NAST	2	1	1	1	0	0	1	1	0	0	Gencode,F5promoter,NAST
chr1	157506794	157506795	+	mm10_nast.851	NAST	2	1	1	1	0	0	1	1	0	0	Gencode,F5promoter,NAST
chr1	157507924	157508029	.	mm10_enhancer.2181	enhancer	2	1	0	0	1	1	0	0	0	0	Gencode,F5enhancer,EPD
chr1	157526065	157526076	+	mm10_fantom5.7686	promoter	1	1	1	1	0	0	0	0	0	0	Gencode,F5promoter
chr1	157526078	157526092	+	mm10_fantom5.7687	promoter	1	1	1	1	0	0	0	0	0	0	Gencode,F5promoter
chr1	157526099	157526119	+	mm10_fantom5.7688	promoter	1	1	1	1	0	0	0	0	0	0	Gencode,F5promoter
chr1	157526127	157526153	+	mm10_fantom5.7689	promoter	1	1	1	1	0	0	0	0	1	0.038462	Gencode,F5promoter,EPD
chr1	157526146	157526147	+	mm10_epd.897	promoter	1	1	1	1	0	0	0	0	1	1	Gencode,F5promoter,EPD
chr1	157526156	157526186	+	mm10_fantom5.7690	promoter	1	1	1	1	0	0	0	0	0	0	Gencode,F5promoter
chr1	157596305	157596827	+	Gm37682	processed_pseudogene	1	1	0	0	0	0	0	0	0	0	Gencode
chr1	157600810	157601415	-	Gm7412	processed_pseudogene	1	1	0	0	0	0	0	0	0	0	Gencode
chr1	157621271	157621469	+	Gm37713	processed_pseudogene	1	1	0	0	0	0	0	0	0	0	Gencode
chr1	157621963	157622136	-	Gm38213	processed_pseudogene	1	1	0	0	0	0	0	0	0	0	Gencode
chr1	158045319	158045349	.	mm10_enhancer.2182	enhancer	1	1	0	0	1	1	0	0	0	0	Gencode,F5enhancer,EPD
chr1	158061059	158061304	.	mm10_enhancer.2183	enhancer	1	1	0	0	1	1	0	0	0	0	Gencode,F5enhancer,EPD
chr1	158114322	158114393	.	mm10_enhancer.2184	enhancer	1	1	0	0	1	1	0	0	0	0	Gencode,F5enhancer,EPD
chr1	158355240	158355243	-	mm10_fantom5.7691	promoter	1	1	1	1	0	0	0	0	0	0	Gencode,F5promoter
chr1	158356258	158356313	-	mm10_fantom5.7692	promoter	1	1	1	1	0	0	0	0	1	0.018182	Gencode,F5promoter,EPD
chr1	158356269	158356270	-	mm10_epd.898	promoter	1	1	1	1	0	0	0	0	1	1	Gencode,F5promoter,EPD
chr1	158356324	158356344	-	mm10_fantom5.7693	promoter	1	0.1	1	1	0	0	0	0	0	0	Gencode,F5promoter
chr1	158362089	158362102	+	mm10_fantom5.7694	promoter	0	0	1	1	0	0	0	0	0	0	F5promoter
chr1	158362180	158362192	+	mm10_fantom5.7695	promoter	0	0	1	1	0	0	0	0	0	0	F5promoter
chr1	158362261	158362296	+	mm10_fantom5.7696	promoter	1	0.685714	1	1	0	0	0	0	0	0	Gencode,F5promoter
chr1	158362330	158362411	+	mm10_fantom5.7697	promoter	1	1	1	1	0	0	0	0	1	0.012346	Gencode,F5promoter,EPD
chr1	158362355	158362356	+	mm10_epd.899	promoter	1	1	1	1	0	0	0	0	1	1	Gencode,F5promoter,EPD
chr1	158362418	158362428	+	mm10_fantom5.7698	promoter	1	1	1	1	0	0	0	0	0	0	Gencode,F5promoter
chr1	158362497	158362511	+	mm10_fantom5.7699	promoter	1	1	1	1	0	0	0	0	0	0	Gencode,F5promoter
chr1	158362521	158362585	+	mm10_fantom5.7700	promoter	1	1	1	1	0	0	0	0	0	0	Gencode,F5promoter
chr1	158375935	158378804	+	Gm37861	TEC	2	1	0	0	0	0	0	0	0	0	Gencode
chr1	158505624	158505733	+	Mir488	miRNA	3	1	0	0	0	0	0	0	0	0	Gencode
chr1	158534806	158537408	+	Gm37367	TEC	3	1	0	0	0	0	0	0	0	0	Gencode
chr1	158548863	158551966	-	Gm37848	TEC	3	1	1	0.000967	0	0	0	0	0	0	Gencode,F5promoter
chr1	158551586	158551589	+	mm10_fantom5.7701	promoter	3	1	1	1	0	0	0	0	0	0	Gencode,F5promoter
chr1	158555716	158556102	.	mm10_enhancer.2185	enhancer	1	1	0	0	1	1	0	0	0	0	Gencode,F5enhancer,EPD
chr1	158691304	158691315	+	mm10_fantom5.7702	promoter	1	1	1	1	0	0	0	0	0	0	Gencode,F5promoter
chr1	158712863	158712871	-	mm10_fantom5.7703	promoter	1	1	1	1	0	0	0	0	0	0	Gencode,F5promoter
chr1	158712890	158712895	-	mm10_fantom5.7704	promoter	1	1	1	1	0	0	0	0	0	0	Gencode,F5promoter
chr1	158712930	158712941	-	mm10_fantom5.7705	promoter	1	1	1	1	0	0	0	0	0	0	Gencode,F5promoter
chr1	158747658	158747790	.	mm10_enhancer.2186	enhancer	1	1	0	0	1	1	0	0	0	0	Gencode,F5enhancer,EPD
chr1	158822816	158822820	-	mm10_fantom5.7706	promoter	1	1	1	1	0	0	0	0	0	0	Gencode,F5promoter
chr1	158828931	158828937	-	mm10_fantom5.7707	promoter	1	1	1	1	0	0	0	0	0	0	Gencode,F5promoter
chr1	158852173	158852599	.	mm10_enhancer.2187	enhancer	1	1	0	0	1	1	0	0	0	0	Gencode,F5enhancer,EPD
chr1	158887782	158887784	-	mm10_fantom5.7708	promoter	1	1	1	1	0	0	0	0	0	0	Gencode,F5promoter
chr1	158909344	158909718	.	mm10_enhancer.2188	enhancer	1	1	0	0	1	1	0	0	0	0	Gencode,F5enhancer,EPD
chr1	158953490	158953493	-	mm10_fantom5.7709	promoter	1	1	1	1	0	0	0	0	0	0	Gencode,F5promoter
chr1	158958169	158958180	-	mm10_fantom5.7710	promoter	1	1	1	1	0	0	0	0	0	0	Gencode,F5promoter
chr1	158958332	158958335	+	mm10_fantom5.7711	promoter	1	1	1	1	0	0	0	0	0	0	Gencode,F5promoter
chr1	158960870	158961345	.	mm10_enhancer.2189	enhancer	1	1	0	0	1	1	0	0	0	0	Gencode,F5enhancer,EPD
chr1	158968478	158968482	-	mm10_fantom5.7712	promoter	2	1	1	1	0	0	0	0	0	0	Gencode,F5promoter
chr1	158968826	158968832	-	mm10_fantom5.7713	promoter	2	1	1	1	0	0	0	0	0	0	Gencode,F5promoter
chr1	158969507	158969517	-	mm10_fantom5.7714	promoter	2	1	1	1	0	0	0	0	0	0	Gencode,F5promoter
chr1	158969688	158969696	-	mm10_fantom5.7715	promoter	2	1	1	1	0	0	0	0	0	0	Gencode,F5promoter
chr1	158969700	158969707	-	mm10_fantom5.7716	promoter	2	1	1	1	0	0	0	0	0	0	Gencode,F5promoter
chr1	158969743	158969749	-	mm10_fantom5.7717	promoter	2	1	1	1	0	0	0	0	0	0	Gencode,F5promoter
chr1	158969810	158969835	+	mm10_fantom5.7718	promoter	2	1	1	1	0	0	0	0	0	0	Gencode,F5promoter
chr1	158980452	158980469	-	mm10_fantom5.7719	promoter	2	1	1	1	0	0	0	0	0	0	Gencode,F5promoter
chr1	159030959	159030969	-	mm10_fantom5.7720	promoter	0	0	1	1	0	0	0	0	0	0	F5promoter
chr1	159168159	159168642	-	Gm4953	processed_pseudogene	1	1	0	0	0	0	0	0	0	0	Gencode
chr1	159168675	159168689	-	mm10_nast.852	NAST	0	0	1	0.285714	0	0	1	1	0	0	F5promoter,NAST,EPD
chr1	159168685	159168689	-	mm10_fantom5.7721	promoter	0	0	1	1	0	0	1	1	0	0	F5promoter,NAST,EPD
chr1	159201722	159201958	.	mm10_enhancer.2190	enhancer	0	0	0	0	1	1	0	0	0	0	F5enhancer
chr1	159209134	159211141	-	Gm7430	unprocessed_pseudogene	1	1	0	0	0	0	0	0	0	0	Gencode
chr1	159232159	159232232	+	mm10_fantom5.7722	promoter	0	0	1	1	0	0	0	0	1	0.013699	F5promoter,EPD
chr1	159232199	159232200	+	mm10_epd.900	promoter	0	0	1	1	0	0	0	0	1	1	F5promoter,EPD
chr1	159232241	159232252	+	mm10_fantom5.7723	promoter	0	0	1	1	0	0	0	0	0	0	F5promoter
chr1	159232262	159232281	+	mm10_fantom5.7724	promoter	0	0	1	1	0	0	0	0	0	0	F5promoter
chr1	159232299	159232320	+	mm10_fantom5.7725	promoter	1	0.047619	1	1	0	0	0	0	0	0	Gencode,F5promoter
chr1	159241304	159241319	+	mm10_fantom5.7726	promoter	1	1	1	1	0	0	0	0	0	0	Gencode,F5promoter
chr1	159256748	159256761	+	mm10_fantom5.7727	promoter	1	1	1	1	0	0	0	0	0	0	Gencode,F5promoter
chr1	159268517	159268521	+	mm10_fantom5.7728	promoter	1	1	1	1	0	0	0	0	0	0	Gencode,F5promoter
chr1	159275999	159276008	+	mm10_fantom5.7729	promoter	1	1	1	1	0	0	0	0	0	0	Gencode,F5promoter
chr1	159276202	159276220	+	mm10_fantom5.7730	promoter	1	1	1	1	0	0	0	0	0	0	Gencode,F5promoter
chr1	159310108	159310125	+	mm10_fantom5.7731	promoter	1	1	1	1	0	0	0	0	0	0	Gencode,F5promoter
chr1	159310329	159310340	+	mm10_fantom5.7732	promoter	1	1	1	1	0	0	0	0	0	0	Gencode,F5promoter
chr1	159313785	159313786	+	mm10_fantom5.7733	promoter	1	1	1	1	0	0	0	0	0	0	Gencode,F5promoter
chr1	159337413	159337819	-	Gm37088	TEC	2	1	0	0	0	0	0	0	0	0	Gencode
chr1	159340282	159340422	+	Scarna3a	scaRNA	3	1	0	0	0	0	0	0	0	0	Gencode
chr1	159340357	159340423	+	mmu-mir-1843b	miRNA	3	1	0	0	0	0	0	0	0	0	Gencode
chr1	159341986	159341989	+	mm10_fantom5.7734	promoter	1	1	1	1	0	0	0	0	0	0	Gencode,F5promoter
chr1	159378403	159378909	+	Gm31256	processed_pseudogene	1	1	0	0	0	0	0	0	0	0	Gencode
chr1	159397022	159397125	.	mm10_enhancer.2191	enhancer	0	0	0	0	1	1	0	0	0	0	F5enhancer
chr1	159428959	159429169	+	Gm37757	processed_pseudogene	1	1	0	0	0	0	0	0	0	0	Gencode
chr1	159523768	159523873	+	mm10_fantom5.7735	promoter	1	1	1	1	0	0	0	0	0	0	Gencode,F5promoter
chr1	159523876	159523895	+	mm10_fantom5.7736	promoter	1	1	1	1	0	0	0	0	0	0	Gencode,F5promoter
chr1	159608763	159608766	+	mm10_fantom5.7737	promoter	1	1	1	1	0	0	0	0	0	0	Gencode,F5promoter
chr1	159814262	159814629	.	mm10_enhancer.2192	enhancer	1	1	0	0	1	1	0	0	0	0	Gencode,F5enhancer,EPD
chr1	159926053	159926065	+	mm10_fantom5.7738	promoter	1	1	1	1	0	0	0	0	0	0	Gencode,F5promoter
chr1	159926233	159926252	+	mm10_fantom5.7739	promoter	1	1	1	1	0	0	0	0	0	0	Gencode,F5promoter
chr1	159928389	159931726	-	Gm38039	antisense	2	1	2	0.006892	0	0	0	0	0	0	Gencode,F5promoter
chr1	159931065	159931076	+	mm10_fantom5.7740	promoter	2	1	1	1	0	0	0	0	0	0	Gencode,F5promoter
chr1	159931080	159931092	+	mm10_fantom5.7741	promoter	2	1	1	1	0	0	0	0	0	0	Gencode,F5promoter
chr1	159983495	159983605	-	Gm24719	snoRNA	1	1	0	0	0	0	0	0	0	0	Gencode
chr1	159992363	159992574	.	mm10_enhancer.2193	enhancer	0	0	1	0.009479	1	1	0	0	0	0	F5promoter,F5enhancer,NAST
chr1	159992572	159992574	+	mm10_fantom5.7742	promoter	0	0	1	1	1	1	0	0	0	0	F5promoter,F5enhancer,NAST
chr1	160025211	160025421	.	mm10_enhancer.2194	enhancer	0	0	0	0	1	1	0	0	0	0	F5enhancer
chr1	160025703	160025732	-	mm10_fantom5.7743	promoter	0	0	1	1	0	0	0	0	0	0	F5promoter
chr1	160025741	160025765	-	mm10_fantom5.7744	promoter	0	0	1	1	0	0	0	0	0	0	F5promoter
chr1	160040051	160040184	.	mm10_enhancer.2195	enhancer	0	0	0	0	1	1	0	0	0	0	F5enhancer
chr1	160041700	160044331	-	Gm37294	lincRNA	1	1	2	0.022425	1	0.022425	0	0	0	0	Gencode,F5promoter,F5enhancer
chr1	160042732	160042791	.	mm10_enhancer.2196	enhancer	1	1	0	0	1	1	0	0	0	0	Gencode,F5enhancer,EPD
chr1	160044055	160044084	+	mm10_fantom5.7745	promoter	1	1	1	1	0	0	0	0	0	0	Gencode,F5promoter
chr1	160044289	160044319	-	mm10_fantom5.7746	promoter	1	1	1	1	0	0	0	0	0	0	Gencode,F5promoter
chr1	160044374	160044452	+	mm10_fantom5.7747	promoter	1	0.910256	1	1	0	0	1	0.217949	0	0	Gencode,F5promoter,NAST
chr1	160044376	160044393	+	mm10_nast.853	NAST	1	0.705882	1	1	0	0	1	1	0	0	Gencode,F5promoter,NAST
chr1	160044473	160044484	+	mm10_fantom5.7748	promoter	1	1	1	1	0	0	0	0	0	0	Gencode,F5promoter
chr1	160044488	160044497	+	mm10_fantom5.7749	promoter	1	1	1	1	0	0	0	0	0	0	Gencode,F5promoter
chr1	160044517	160044524	+	mm10_fantom5.7750	promoter	1	1	1	1	0	0	0	0	0	0	Gencode,F5promoter
chr1	160044564	160044590	+	mm10_fantom5.7751	promoter	1	1	1	1	0	0	0	0	1	0.038462	Gencode,F5promoter,EPD
chr1	160044578	160044579	+	mm10_epd.901	promoter	1	1	1	1	0	0	0	0	1	1	Gencode,F5promoter,EPD
chr1	160044604	160044621	+	mm10_fantom5.7752	promoter	1	1	1	1	0	0	0	0	0	0	Gencode,F5promoter
chr1	160044653	160044701	+	mm10_fantom5.7753	promoter	1	1	1	1	0	0	0	0	0	0	Gencode,F5promoter
chr1	160044739	160044759	-	mm10_fantom5.7754	promoter	1	1	1	1	0	0	0	0	0	0	Gencode,F5promoter
chr1	160044897	160044923	+	mm10_fantom5.7755	promoter	1	1	1	1	0	0	0	0	0	0	Gencode,F5promoter
chr1	160046969	160046971	-	mm10_fantom5.7756	promoter	1	1	1	1	0	0	0	0	0	0	Gencode,F5promoter
chr1	160047498	160047508	-	mm10_fantom5.7757	promoter	1	1	1	1	0	0	0	0	0	0	Gencode,F5promoter
chr1	160047510	160047517	-	mm10_fantom5.7758	promoter	1	1	1	1	0	0	0	0	0	0	Gencode,F5promoter
chr1	160047734	160047748	-	mm10_fantom5.7759	promoter	1	1	1	1	0	0	0	0	0	0	Gencode,F5promoter
chr1	160053070	160053081	-	mm10_fantom5.7760	promoter	1	1	1	1	1	1	0	0	0	0	Gencode,F5promoter,F5enhancer
chr1	160053070	160053346	.	mm10_enhancer.2197	enhancer	1	1	2	0.09058	1	1	0	0	0	0	Gencode,F5promoter,F5enhancer
chr1	160053096	160053110	-	mm10_fantom5.7761	promoter	1	1	1	1	1	1	0	0	0	0	Gencode,F5promoter,F5enhancer
chr1	160053826	160053890	.	mm10_enhancer.2198	enhancer	1	1	1	0.21875	1	1	0	0	0	0	Gencode,F5promoter,F5enhancer
chr1	160053856	160053870	+	mm10_fantom5.7762	promoter	1	1	1	1	1	1	0	0	0	0	Gencode,F5promoter,F5enhancer
chr1	160054871	160055072	.	mm10_enhancer.2199	enhancer	1	1	1	0.024876	1	1	0	0	0	0	Gencode,F5promoter,F5enhancer
chr1	160055067	160055072	+	mm10_fantom5.7763	promoter	1	1	1	1	1	1	0	0	0	0	Gencode,F5promoter,F5enhancer
chr1	160060639	160060650	-	mm10_fantom5.7764	promoter	1	1	1	1	1	1	0	0	0	0	Gencode,F5promoter,F5enhancer
chr1	160060639	160060949	.	mm10_enhancer.2200	enhancer	1	1	1	0.035484	1	1	0	0	0	0	Gencode,F5promoter,F5enhancer
chr1	160061425	160061573	.	mm10_enhancer.2201	enhancer	1	1	0	0	1	1	0	0	0	0	Gencode,F5enhancer,EPD
chr1	160074734	160077985	-	4930562F07Rik	lincRNA	2	1	1	0.005537	0	0	0	0	0	0	Gencode,F5promoter
chr1	160077926	160077944	-	mm10_fantom5.7765	promoter	2	1	1	1	0	0	0	0	0	0	Gencode,F5promoter
chr1	160081116	160081395	.	mm10_enhancer.2202	enhancer	0	0	0	0	1	1	0	0	0	0	F5enhancer
chr1	160105725	160105731	-	mm10_fantom5.7766	promoter	1	1	1	1	0	0	0	0	0	0	Gencode,F5promoter
chr1	160133698	160133708	-	mm10_fantom5.7767	promoter	1	1	1	1	0	0	0	0	0	0	Gencode,F5promoter
chr1	160153538	160153550	-	mm10_fantom5.7768	promoter	1	1	1	1	0	0	0	0	0	0	Gencode,F5promoter
chr1	160153571	160153585	-	mm10_fantom5.7769	promoter	1	0.642857	1	1	0	0	1	1	1	0.071429	Gencode,F5promoter,NAST,EPD
chr1	160153571	160153590	-	mm10_nast.854	NAST	1	0.473684	1	0.736842	0	0	1	1	1	0.052632	Gencode,F5promoter,NAST,EPD
chr1	160153578	160153579	-	mm10_epd.902	promoter	1	1	1	1	0	0	1	1	1	1	Gencode,F5promoter,NAST,EPD
chr1	160195214	160202170	+	Mrps14	protein_coding	1	1	1	0.004169	0	0	0	0	1	0.000144	Gencode,F5promoter,EPD
chr1	160195237	160195266	+	mm10_fantom5.7770	promoter	1	1	1	1	0	0	0	0	1	0.034483	Gencode,F5promoter,EPD
chr1	160195259	160195260	+	mm10_epd.903	promoter	1	1	1	1	0	0	0	0	1	1	Gencode,F5promoter,EPD
chr1	160206190	160206200	-	mm10_fantom5.7771	promoter	1	1	1	1	0	0	0	0	0	0	Gencode,F5promoter
chr1	160206626	160206640	-	mm10_nast.855	NAST	1	1	0	0	0	0	1	1	0	0	Gencode,NAST
chr1	160212611	160212623	-	mm10_fantom5.7772	promoter	1	1	1	1	0	0	0	0	0	0	Gencode,F5promoter
chr1	160212691	160212714	-	mm10_fantom5.7773	promoter	1	1	1	1	0	0	0	0	0	0	Gencode,F5promoter
chr1	160212716	160212858	-	mm10_fantom5.7774	promoter	1	1	1	1	0	0	2	0.183099	1	0.007042	Gencode,F5promoter,NAST,EPD
chr1	160212818	160212819	-	mm10_epd.904	promoter	1	1	1	1	0	0	1	1	1	1	Gencode,F5promoter,NAST,EPD
chr1	160212818	160212829	-	mm10_nast.856	NAST	1	1	1	1	0	0	1	1	1	0.090909	Gencode,F5promoter,NAST,EPD
chr1	160212837	160212852	-	mm10_nast.857	NAST	1	1	1	1	0	0	1	1	0	0	Gencode,F5promoter,NAST
chr1	160212864	160212873	-	mm10_fantom5.7775	promoter	1	1	1	1	0	0	0	0	0	0	Gencode,F5promoter
chr1	160212942	160214816	+	4933417C20Rik	TEC	1	1	1	0.029349	0	0	0	0	0	0	Gencode,F5promoter
chr1	160213092	160213147	+	mm10_fantom5.7776	promoter	1	1	1	1	0	0	0	0	0	0	Gencode,F5promoter
chr1	160232727	160232733	-	mm10_fantom5.7777	promoter	1	1	1	1	0	0	0	0	0	0	Gencode,F5promoter
chr1	160246079	160246280	.	mm10_enhancer.2203	enhancer	1	1	1	0.039801	1	1	0	0	0	0	Gencode,F5promoter,F5enhancer
chr1	160246238	160246246	+	mm10_fantom5.7778	promoter	1	1	1	1	1	1	0	0	0	0	Gencode,F5promoter,F5enhancer
chr1	160247615	160247637	-	mm10_fantom5.7779	promoter	1	1	1	1	0	0	0	0	0	0	Gencode,F5promoter
chr1	160247647	160247661	-	mm10_fantom5.7780	promoter	1	1	1	1	0	0	0	0	0	0	Gencode,F5promoter
chr1	160247673	160247680	-	mm10_fantom5.7781	promoter	1	1	1	1	0	0	0	0	0	0	Gencode,F5promoter
chr1	160250090	160250119	-	mm10_fantom5.7782	promoter	1	1	1	1	0	0	0	0	0	0	Gencode,F5promoter
chr1	160251409	160251424	-	mm10_fantom5.7783	promoter	1	1	1	1	0	0	0	0	0	0	Gencode,F5promoter
chr1	160251437	160251481	-	mm10_fantom5.7784	promoter	1	1	1	1	0	0	0	0	0	0	Gencode,F5promoter
chr1	160280754	160280935	.	mm10_enhancer.2204	enhancer	2	1	0	0	1	1	0	0	0	0	Gencode,F5enhancer,EPD
chr1	160287376	160287379	-	mm10_fantom5.7785	promoter	2	1	1	1	0	0	0	0	0	0	Gencode,F5promoter
chr1	160295863	160295972	-	Mir1927	miRNA	3	1	0	0	0	0	0	0	0	0	Gencode
chr1	160301204	160301477	.	mm10_enhancer.2205	enhancer	2	1	0	0	1	1	0	0	0	0	Gencode,F5enhancer,EPD
chr1	160301872	160302366	.	mm10_enhancer.2206	enhancer	2	1	0	0	1	1	0	0	0	0	Gencode,F5enhancer,EPD
chr1	160307304	160307322	-	mm10_fantom5.7786	promoter	2	1	1	1	0	0	0	0	0	0	Gencode,F5promoter
chr1	160307324	160307349	-	mm10_fantom5.7787	promoter	2	1	1	1	0	0	0	0	0	0	Gencode,F5promoter
chr1	160307351	160307391	-	mm10_fantom5.7788	promoter	2	1	1	1	0	0	0	0	0	0	Gencode,F5promoter
chr1	160307400	160307419	-	mm10_fantom5.7789	promoter	2	1	1	1	0	0	0	0	0	0	Gencode,F5promoter
chr1	160307420	160307437	-	mm10_fantom5.7790	promoter	2	1	1	1	0	0	0	0	0	0	Gencode,F5promoter
chr1	160307439	160307452	-	mm10_fantom5.7791	promoter	2	1	1	1	0	0	0	0	0	0	Gencode,F5promoter
chr1	160307465	160307482	-	mm10_fantom5.7792	promoter	2	1	1	1	0	0	1	0.823529	0	0	Gencode,F5promoter,NAST
chr1	160307467	160307481	-	mm10_nast.858	NAST	2	1	1	1	0	0	1	1	0	0	Gencode,F5promoter,NAST
chr1	160309086	160309115	-	mm10_fantom5.7793	promoter	2	1	1	1	0	0	0	0	0	0	Gencode,F5promoter
chr1	160309158	160309178	-	mm10_fantom5.7794	promoter	2	1	1	1	0	0	0	0	0	0	Gencode,F5promoter
chr1	160315343	160316495	-	9430087J23Rik	TEC	3	1	0	0	0	0	0	0	0	0	Gencode
chr1	160321685	160327078	-	Gm37529	sense_intronic	3	1	0	0	0	0	0	0	0	0	Gencode
chr1	160339087	160339211	.	mm10_enhancer.2207	enhancer	2	1	0	0	1	1	0	0	0	0	Gencode,F5enhancer,EPD
chr1	160351323	160351324	-	mm10_epd.905	promoter	2	1	0	0	0	0	0	0	1	1	Gencode,EPD
chr1	160351864	160351934	-	mm10_fantom5.7795	promoter	2	1	1	1	0	0	0	0	0	0	Gencode,F5promoter
chr1	160351991	160352005	-	mm10_fantom5.7796	promoter	2	1	1	1	0	0	0	0	0	0	Gencode,F5promoter
chr1	160352013	160352075	-	mm10_fantom5.7797	promoter	2	1	1	1	0	0	0	0	0	0	Gencode,F5promoter
chr1	160352085	160352116	-	mm10_fantom5.7798	promoter	2	1	1	1	0	0	0	0	0	0	Gencode,F5promoter
chr1	160570160	160573810	-	Gm37212	TEC	2	1	0	0	0	0	0	0	0	0	Gencode
chr1	160577893	160577904	-	mm10_fantom5.7799	promoter	1	1	1	1	0	0	0	0	1	0.090909	Gencode,F5promoter,EPD
chr1	160577898	160577899	-	mm10_epd.906	promoter	1	1	1	1	0	0	0	0	1	1	Gencode,F5promoter,EPD
chr1	160586407	160586579	.	mm10_enhancer.2208	enhancer	1	1	0	0	1	1	0	0	0	0	Gencode,F5enhancer,EPD
chr1	160589881	160591140	-	Gm37215	TEC	2	1	0	0	0	0	0	0	0	0	Gencode
chr1	160604114	160606190	-	Gm38302	TEC	2	1	0	0	0	0	0	0	0	0	Gencode
chr1	160645572	160645704	+	Gm23528	snoRNA	2	1	0	0	0	0	0	0	0	0	Gencode
chr1	160648022	160650302	-	Gm37873	TEC	2	1	0	0	0	0	0	0	0	0	Gencode
chr1	160726041	160726681	-	Gm37328	sense_intronic	2	1	0	0	0	0	0	0	0	0	Gencode
chr1	160727733	160728160	-	Gm38329	TEC	2	1	0	0	0	0	0	0	0	0	Gencode
chr1	160734690	160735069	.	mm10_enhancer.2209	enhancer	1	1	0	0	1	1	0	0	0	0	Gencode,F5enhancer,EPD
chr1	160743790	160743872	.	mm10_enhancer.2210	enhancer	1	1	0	0	1	1	0	0	0	0	Gencode,F5enhancer,EPD
chr1	160745607	160745622	.	mm10_enhancer.2211	enhancer	1	1	0	0	1	1	0	0	0	0	Gencode,F5enhancer,EPD
chr1	160755686	160759689	+	Gm38126	TEC	2	1	0	0	0	0	0	0	0	0	Gencode
chr1	160784104	160784108	-	mm10_fantom5.7800	promoter	1	1	1	1	0	0	0	0	0	0	Gencode,F5promoter
chr1	160792194	160792243	+	mm10_fantom5.7801	promoter	1	1	1	1	0	0	0	0	0	0	Gencode,F5promoter
chr1	160792767	160792781	-	mm10_fantom5.7802	promoter	1	1	1	1	0	0	0	0	0	0	Gencode,F5promoter
chr1	160792799	160792832	-	mm10_fantom5.7803	promoter	1	1	1	1	0	0	1	0.181818	0	0	Gencode,F5promoter,NAST
chr1	160792806	160792812	-	mm10_nast.859	NAST	1	1	1	1	0	0	1	1	0	0	Gencode,F5promoter,NAST
chr1	160792833	160792878	-	mm10_fantom5.7804	promoter	1	1	1	1	0	0	0	0	1	0.022222	Gencode,F5promoter,EPD
chr1	160792849	160792850	-	mm10_epd.907	promoter	1	1	1	1	0	0	0	0	1	1	Gencode,F5promoter,EPD
chr1	160792881	160792892	-	mm10_fantom5.7805	promoter	1	1	1	1	0	0	0	0	0	0	Gencode,F5promoter
chr1	160792908	160792969	-	mm10_fantom5.7806	promoter	1	1	1	1	0	0	0	0	0	0	Gencode,F5promoter
chr1	160793198	160793210	-	mm10_nast.860	NAST	1	1	1	1	0	0	1	1	0	0	Gencode,F5promoter,NAST
chr1	160793198	160793211	-	mm10_fantom5.7807	promoter	1	1	1	1	0	0	1	0.923077	0	0	Gencode,F5promoter,NAST
chr1	160798681	160800819	+	Gm37083	lincRNA	1	1	0	0	0	0	0	0	0	0	Gencode
chr1	160813147	160813152	-	mm10_fantom5.7808	promoter	0	0	1	1	0	0	0	0	0	0	F5promoter
chr1	160839167	160839631	+	Gm38060	lincRNA	1	1	0	0	0	0	0	0	0	0	Gencode
chr1	160842647	160842650	-	mm10_fantom5.7809	promoter	0	0	1	1	0	0	0	0	0	0	F5promoter
chr1	160876201	160876322	-	Gm24988	snoRNA	1	1	0	0	0	0	0	0	0	0	Gencode
chr1	160878646	160878678	-	mm10_fantom5.7810	promoter	0	0	1	1	0	0	0	0	0	0	F5promoter
chr1	160881544	160881561	+	mm10_fantom5.7811	promoter	0	0	1	1	0	0	0	0	0	0	F5promoter
chr1	160891307	160891488	.	mm10_enhancer.2212	enhancer	0	0	0	0	1	1	0	0	0	0	F5enhancer
chr1	160893119	160893584	+	Gm6177	processed_pseudogene	1	1	0	0	0	0	0	0	0	0	Gencode
chr1	160906372	160906460	+	mm10_fantom5.7812	promoter	1	0.488636	1	1	0	0	1	0.181818	1	0.011364	Gencode,F5promoter,NAST,EPD
chr1	160906407	160906423	+	mm10_nast.861	NAST	1	0.375	1	1	0	0	1	1	1	0.0625	Gencode,F5promoter,NAST,EPD
chr1	160906410	160906411	+	mm10_epd.908	promoter	0	0	1	1	0	0	1	1	1	1	NA
chr1	160906475	160906500	+	mm10_fantom5.7813	promoter	1	1	1	1	0	0	0	0	0	0	Gencode,F5promoter
chr1	160910788	160912619	+	Gm37052	TEC	2	1	0	0	1	0.187329	0	0	0	0	Gencode,F5enhancer,EPD
chr1	160911306	160911649	.	mm10_enhancer.2213	enhancer	2	1	0	0	1	1	0	0	0	0	Gencode,F5enhancer,EPD
chr1	160913471	160914402	+	Gm37809	TEC	2	1	0	0	0	0	0	0	0	0	Gencode
chr1	160915323	160918901	+	Gm37653	TEC	2	1	0	0	0	0	0	0	0	0	Gencode
chr1	160941135	160941141	+	mm10_fantom5.7814	promoter	1	1	1	1	0	0	0	0	0	0	Gencode,F5promoter
chr1	160944713	160944729	+	mm10_fantom5.7815	promoter	1	1	1	1	0	0	0	0	0	0	Gencode,F5promoter
chr1	160972609	160972613	+	mm10_fantom5.7816	promoter	1	1	1	1	0	0	0	0	0	0	Gencode,F5promoter
chr1	160978576	160978590	+	mm10_fantom5.7817	promoter	1	0.428571	1	1	0	0	0	0	0	0	Gencode,F5promoter
chr1	160978607	160978618	+	mm10_fantom5.7818	promoter	1	1	1	1	0	0	0	0	0	0	Gencode,F5promoter
chr1	160978625	160978656	+	mm10_fantom5.7819	promoter	1	1	1	1	0	0	0	0	1	0.032258	Gencode,F5promoter,EPD
chr1	160978634	160978635	+	mm10_epd.909	promoter	1	1	1	1	0	0	0	0	1	1	Gencode,F5promoter,EPD
chr1	160978659	160978664	+	mm10_fantom5.7820	promoter	1	1	1	1	0	0	0	0	0	0	Gencode,F5promoter
chr1	160978670	160978680	+	mm10_fantom5.7821	promoter	1	1	1	1	0	0	0	0	0	0	Gencode,F5promoter
chr1	160985757	160986929	+	Gm37729	TEC	2	1	0	0	0	0	0	0	0	0	Gencode
chr1	160987103	160987117	+	mm10_fantom5.7822	promoter	1	1	1	1	0	0	0	0	0	0	Gencode,F5promoter
chr1	160987122	160987131	+	mm10_fantom5.7823	promoter	1	1	1	1	0	0	0	0	0	0	Gencode,F5promoter
chr1	160987482	160987518	+	mm10_fantom5.7824	promoter	1	1	1	1	0	0	0	0	0	0	Gencode,F5promoter
chr1	160988931	160988942	+	mm10_fantom5.7825	promoter	1	1	1	1	0	0	0	0	0	0	Gencode,F5promoter
chr1	160989372	160989388	+	mm10_fantom5.7826	promoter	1	1	1	1	0	0	0	0	0	0	Gencode,F5promoter
chr1	160989408	160989430	+	mm10_fantom5.7827	promoter	1	1	1	1	0	0	0	0	0	0	Gencode,F5promoter
chr1	160989472	160989482	+	mm10_fantom5.7828	promoter	1	1	1	1	0	0	0	0	0	0	Gencode,F5promoter
chr1	160989494	160989512	+	mm10_fantom5.7829	promoter	1	1	1	1	0	0	0	0	0	0	Gencode,F5promoter
chr1	160989544	160989561	+	mm10_fantom5.7830	promoter	1	1	1	1	0	0	0	0	0	0	Gencode,F5promoter
chr1	160989571	160989588	+	mm10_fantom5.7831	promoter	1	1	1	1	0	0	0	0	0	0	Gencode,F5promoter
chr1	160989590	160989627	+	mm10_fantom5.7832	promoter	1	1	1	1	0	0	0	0	0	0	Gencode,F5promoter
chr1	160989649	160989682	+	mm10_fantom5.7833	promoter	1	1	1	1	0	0	0	0	0	0	Gencode,F5promoter
chr1	160989695	160989702	+	mm10_fantom5.7834	promoter	1	1	1	1	0	0	0	0	0	0	Gencode,F5promoter
chr1	160997634	160997649	+	mm10_fantom5.7835	promoter	1	1	1	1	0	0	0	0	0	0	Gencode,F5promoter
chr1	160998082	160998087	+	mm10_fantom5.7836	promoter	1	1	1	1	0	0	0	0	0	0	Gencode,F5promoter
chr1	160999056	160999166	.	mm10_enhancer.2214	enhancer	1	1	0	0	1	1	0	0	0	0	Gencode,F5enhancer,EPD
chr1	161001008	161001845	-	Gm37072	TEC	2	1	1	0.004779	0	0	0	0	0	0	Gencode,F5promoter
chr1	161001826	161001830	+	mm10_fantom5.7837	promoter	2	1	1	1	0	0	0	0	0	0	Gencode,F5promoter
chr1	161030581	161031456	+	Gm37362	antisense	2	1	0	0	0	0	0	0	0	0	Gencode
chr1	161034474	161034475	-	mm10_epd.910	promoter	2	1	0	0	0	0	0	0	1	1	Gencode,EPD
chr1	161034581	161034614	+	mm10_fantom5.7838	promoter	2	1	1	1	0	0	0	0	0	0	Gencode,F5promoter
chr1	161034794	161034832	-	mm10_fantom5.7839	promoter	2	1	1	1	0	0	0	0	1	0.026316	Gencode,F5promoter,EPD
chr1	161034802	161034803	-	mm10_epd.911	promoter	2	1	1	1	0	0	0	0	1	1	Gencode,F5promoter,EPD
chr1	161034903	161034921	+	mm10_fantom5.7840	promoter	1	1	1	1	0	0	0	0	0	0	Gencode,F5promoter
chr1	161034959	161035004	-	mm10_fantom5.7841	promoter	1	1	1	1	0	0	0	0	0	0	Gencode,F5promoter
chr1	161035160	161035180	+	mm10_nast.862	NAST	1	1	1	0.35	0	0	1	1	0	0	Gencode,F5promoter,NAST
chr1	161035162	161035169	+	mm10_fantom5.7842	promoter	1	1	1	1	0	0	1	1	0	0	Gencode,F5promoter,NAST
chr1	161035393	161035473	+	Gm26224	snoRNA	2	1	1	0.475	0	0	3	0.0875	0	0	Gencode,F5promoter,NAST
chr1	161035399	161035437	+	mm10_fantom5.7843	promoter	2	1	1	1	0	0	1	0.052632	0	0	Gencode,F5promoter,NAST
chr1	161035424	161035426	+	mm10_nast.863	NAST	2	1	1	1	0	0	1	1	0	0	Gencode,F5promoter,NAST
chr1	161035465	161035469	+	mm10_nast.864	NAST	2	1	0	0	0	0	1	1	0	0	Gencode,NAST
chr1	161035469	161035470	+	mm10_nast.865	NAST	2	1	0	0	0	0	1	1	0	0	Gencode,NAST
chr1	161035497	161035508	+	mm10_nast.866	NAST	1	1	0	0	0	0	1	1	0	0	Gencode,NAST
chr1	161035523	161035542	+	mm10_fantom5.7844	promoter	1	1	1	1	0	0	1	0.105263	0	0	Gencode,F5promoter,NAST
chr1	161035535	161035537	+	mm10_nast.867	NAST	1	1	1	1	0	0	1	1	0	0	Gencode,F5promoter,NAST
chr1	161035548	161035550	+	mm10_nast.868	NAST	1	1	0	0	0	0	1	1	0	0	Gencode,NAST
chr1	161035816	161035822	+	mm10_nast.869	NAST	1	1	0	0	0	0	1	1	0	0	Gencode,NAST
chr1	161035848	161035852	+	mm10_fantom5.7845	promoter	2	1	1	1	0	0	0	0	0	0	Gencode,F5promoter
chr1	161035849	161035911	+	Gm22489	snoRNA	2	1	1	0.048387	0	0	0	0	0	0	Gencode,F5promoter
chr1	161035951	161035953	+	mm10_nast.870	NAST	1	1	0	0	0	0	1	1	0	0	Gencode,NAST
chr1	161036053	161036066	+	mm10_fantom5.7846	promoter	2	1	1	1	0	0	0	0	0	0	Gencode,F5promoter
chr1	161036056	161036139	+	Gm22357	snoRNA	2	1	1	0.120482	0	0	0	0	0	0	Gencode,F5promoter
chr1	161036388	161036391	+	mm10_nast.871	NAST	1	1	0	0	0	0	1	1	0	0	Gencode,NAST
chr1	161036681	161036741	+	Gm23212	snoRNA	2	1	0	0	0	0	0	0	0	0	Gencode
chr1	161036983	161037049	+	Snord78	snoRNA	2	1	0	0	0	0	0	0	0	0	Gencode
chr1	161037355	161037439	+	Mir5117	snoRNA	2	1	0	0	0	0	0	0	0	0	Gencode
chr1	161037600	161037681	+	Snord80	snoRNA	3	1	1	0.135802	0	0	0	0	0	0	Gencode,F5promoter
chr1	161037602	161037613	+	mm10_fantom5.7847	promoter	3	1	1	1	0	0	0	0	0	0	Gencode,F5promoter
chr1	161037603	161037680	+	SNORD77	snoRNA	3	1	1	0.12987	0	0	0	0	0	0	Gencode,F5promoter
chr1	161038081	161038158	+	Snord47	snoRNA	2	1	0	0	0	0	0	0	0	0	Gencode
chr1	161038530	161038537	-	mm10_fantom5.7848	promoter	1	1	1	1	0	0	0	0	0	0	Gencode,F5promoter
chr1	161040619	161041414	+	Gm37634	antisense	2	1	0	0	0	0	0	0	0	0	Gencode
chr1	161070613	161070674	-	mm10_fantom5.7849	promoter	1	0.737705	1	1	0	0	1	0.327869	1	0.016393	Gencode,F5promoter,NAST,EPD
chr1	161070642	161070643	-	mm10_epd.912	promoter	1	1	1	1	0	0	1	1	1	1	Gencode,F5promoter,NAST,EPD
chr1	161070642	161070662	-	mm10_nast.872	NAST	1	0.8	1	1	0	0	1	1	1	0.05	Gencode,F5promoter,NAST,EPD
chr1	161070924	161071006	+	mm10_fantom5.7850	promoter	1	1	1	1	0	0	0	0	1	0.012195	Gencode,F5promoter,EPD
chr1	161070999	161071000	+	mm10_epd.913	promoter	1	1	1	1	0	0	0	0	1	1	Gencode,F5promoter,EPD
chr1	161071195	161071232	-	mm10_fantom5.7851	promoter	1	1	1	1	0	0	0	0	0	0	Gencode,F5promoter
chr1	161071405	161071417	-	mm10_fantom5.7852	promoter	1	1	1	1	0	0	0	0	0	0	Gencode,F5promoter
chr1	161131428	161131486	-	mm10_fantom5.7853	promoter	1	1	1	1	0	0	0	0	1	0.017241	Gencode,F5promoter,EPD
chr1	161131450	161131451	-	mm10_epd.914	promoter	1	1	1	1	0	0	0	0	1	1	Gencode,F5promoter,EPD
chr1	161142661	161142701	+	mm10_fantom5.7854	promoter	1	0.275	1	1	0	0	0	0	1	0.025	Gencode,F5promoter,EPD
chr1	161142690	161142691	+	mm10_epd.915	promoter	1	1	1	1	0	0	0	0	1	1	Gencode,F5promoter,EPD
chr1	161142706	161142744	+	mm10_fantom5.7855	promoter	1	1	1	1	0	0	0	0	0	0	Gencode,F5promoter
chr1	161150984	161150988	+	mm10_fantom5.7856	promoter	1	1	1	1	0	0	0	0	0	0	Gencode,F5promoter
chr1	161154557	161159314	-	4930469G21Rik	antisense	2	1	2	0.001051	0	0	0	0	0	0	Gencode,F5promoter
chr1	161156955	161156956	-	mm10_fantom5.7857	promoter	2	1	1	1	0	0	0	0	0	0	Gencode,F5promoter
chr1	161159310	161159314	-	mm10_fantom5.7858	promoter	2	1	1	1	0	0	0	0	0	0	Gencode,F5promoter
chr1	161175601	161175620	+	mm10_fantom5.7859	promoter	0	0	1	1	0	0	0	0	0	0	F5promoter
chr1	161175629	161175641	+	mm10_fantom5.7860	promoter	0	0	1	1	0	0	0	0	0	0	F5promoter
chr1	161240111	161251219	-	Prdx6	protein_coding	1	1	7	0.012784	1	0.021786	0	0	1	9e-05	Gencode,F5promoter,F5enhancer,EPD
chr1	161241661	161241680	-	mm10_fantom5.7861	promoter	1	1	1	1	0	0	0	0	0	0	Gencode,F5promoter
chr1	161241769	161241791	-	mm10_fantom5.7862	promoter	1	1	1	1	0	0	0	0	0	0	Gencode,F5promoter
chr1	161243612	161243641	-	mm10_fantom5.7863	promoter	1	1	1	1	0	0	0	0	0	0	Gencode,F5promoter
chr1	161248364	161248606	.	mm10_enhancer.2215	enhancer	1	1	0	0	1	1	0	0	0	0	Gencode,F5enhancer,EPD
chr1	161250884	161250909	-	mm10_fantom5.7864	promoter	1	1	1	1	0	0	0	0	0	0	Gencode,F5promoter
chr1	161251128	161251139	-	mm10_fantom5.7865	promoter	1	1	1	1	0	0	0	0	1	0.090909	Gencode,F5promoter,EPD
chr1	161251133	161251134	-	mm10_epd.916	promoter	1	1	1	1	0	0	0	0	1	1	Gencode,F5promoter,EPD
chr1	161251141	161251144	-	mm10_fantom5.7866	promoter	1	1	1	1	0	0	0	0	0	0	Gencode,F5promoter
chr1	161251153	161251186	-	mm10_fantom5.7867	promoter	1	1	1	1	0	0	0	0	0	0	Gencode,F5promoter
chr1	161251502	161251528	-	mm10_fantom5.7868	promoter	0	0	1	1	0	0	0	0	0	0	F5promoter
chr1	161264904	161265219	.	mm10_enhancer.2216	enhancer	0	0	0	0	1	1	0	0	0	0	F5enhancer
chr1	161269413	161269624	.	mm10_enhancer.2217	enhancer	0	0	0	0	1	1	0	0	0	0	F5enhancer
chr1	161297817	161299014	-	Gm19057	processed_pseudogene	1	1	0	0	0	0	0	0	0	0	Gencode
chr1	161301419	161301721	.	mm10_enhancer.2218	enhancer	0	0	0	0	1	1	0	0	0	0	F5enhancer
chr1	161353426	161353597	.	mm10_enhancer.2219	enhancer	0	0	0	0	1	1	0	0	0	0	F5enhancer
chr1	161395431	161395439	+	mm10_fantom5.7869	promoter	1	1	1	1	0	0	0	0	1	0.125	Gencode,F5promoter,EPD
chr1	161395436	161395437	+	mm10_epd.917	promoter	1	1	1	1	0	0	0	0	1	1	Gencode,F5promoter,EPD
chr1	161395540	161395550	+	mm10_fantom5.7870	promoter	1	1	1	1	0	0	0	0	0	0	Gencode,F5promoter
chr1	161396631	161396640	+	mm10_fantom5.7871	promoter	1	1	1	1	0	0	0	0	0	0	Gencode,F5promoter
chr1	161396863	161396865	+	mm10_fantom5.7872	promoter	1	1	1	1	0	0	0	0	0	0	Gencode,F5promoter
chr1	161417810	161417853	+	mm10_fantom5.7873	promoter	1	1	1	1	0	0	0	0	0	0	Gencode,F5promoter
chr1	161494649	161494656	+	mm10_fantom5.7874	promoter	1	0.285714	1	1	0	0	0	0	1	0.142857	Gencode,F5promoter,EPD
chr1	161494654	161494655	+	mm10_epd.918	promoter	1	1	1	1	0	0	0	0	1	1	Gencode,F5promoter,EPD
chr1	161552548	161552666	-	Gm25488	rRNA	1	1	0	0	0	0	0	0	0	0	Gencode
chr1	161647124	161647135	-	mm10_fantom5.7875	promoter	0	0	1	1	0	0	0	0	0	0	F5promoter
chr1	161653929	161654170	.	mm10_enhancer.2220	enhancer	0	0	0	0	1	1	0	0	0	0	F5enhancer
chr1	161701371	161701383	+	mm10_fantom5.7876	promoter	0	0	1	1	0	0	0	0	0	0	F5promoter
chr1	161703547	161703679	.	mm10_enhancer.2221	enhancer	0	0	0	0	1	1	0	0	0	0	F5enhancer
chr1	161704207	161705191	.	mm10_enhancer.2222	enhancer	0	0	3	0.037602	1	1	0	0	0	0	F5promoter,F5enhancer,NAST
chr1	161704659	161704679	-	mm10_fantom5.7877	promoter	0	0	1	1	1	1	0	0	0	0	F5promoter,F5enhancer,NAST
chr1	161704823	161704834	+	mm10_fantom5.7878	promoter	0	0	1	1	1	1	0	0	0	0	F5promoter,F5enhancer,NAST
chr1	161704865	161704871	+	mm10_fantom5.7879	promoter	0	0	1	1	1	1	0	0	0	0	F5promoter,F5enhancer,NAST
chr1	161705497	161705516	+	mm10_fantom5.7880	promoter	0	0	1	1	0	0	0	0	0	0	F5promoter
chr1	161706069	161706073	+	mm10_fantom5.7881	promoter	0	0	1	1	0	0	0	0	0	0	F5promoter
chr1	161707135	161707354	.	mm10_enhancer.2223	enhancer	0	0	0	0	1	1	0	0	0	0	F5enhancer
chr1	161713030	161713217	.	mm10_enhancer.2224	enhancer	0	0	0	0	1	1	0	0	0	0	F5enhancer
chr1	161713704	161714827	+	Gm37638	TEC	1	1	0	0	0	0	0	0	0	0	Gencode
chr1	161734677	161735215	.	mm10_enhancer.2225	enhancer	0	0	0	0	1	1	0	0	0	0	F5enhancer
chr1	161746055	161747645	+	Gm5049	processed_pseudogene	1	1	1	0.006918	0	0	0	0	0	0	Gencode,F5promoter
chr1	161747540	161747551	+	mm10_fantom5.7882	promoter	1	1	1	1	0	0	0	0	0	0	Gencode,F5promoter
chr1	161751245	161751651	.	mm10_enhancer.2226	enhancer	0	0	0	0	1	1	0	0	0	0	F5enhancer
chr1	161766025	161766270	.	mm10_enhancer.2227	enhancer	0	0	1	0.114286	1	1	0	0	0	0	F5promoter,F5enhancer,NAST
chr1	161766041	161766069	+	mm10_fantom5.7883	promoter	0	0	1	1	1	1	0	0	0	0	F5promoter,F5enhancer,NAST
chr1	161766723	161766733	-	mm10_fantom5.7884	promoter	0	0	1	1	0	0	0	0	0	0	F5promoter
chr1	161775189	161775206	-	mm10_fantom5.7885	promoter	0	0	1	1	0	0	0	0	0	0	F5promoter
chr1	161779159	161779274	.	mm10_enhancer.2228	enhancer	0	0	0	0	1	1	0	0	0	0	F5enhancer
chr1	161780688	161788495	-	Fasl	protein_coding	1	1	5	0.00602	1	0.024978	0	0	1	0.000128	Gencode,F5promoter,F5enhancer,EPD
chr1	161784738	161784933	.	mm10_enhancer.2229	enhancer	1	1	0	0	1	1	0	0	0	0	Gencode,F5enhancer,EPD
chr1	161788359	161788375	-	mm10_fantom5.7886	promoter	1	1	1	1	0	0	0	0	1	0.0625	Gencode,F5promoter,EPD
chr1	161788368	161788369	-	mm10_epd.919	promoter	1	1	1	1	0	0	0	0	1	1	Gencode,F5promoter,EPD
chr1	161788449	161788456	-	mm10_fantom5.7887	promoter	1	1	1	1	0	0	0	0	0	0	Gencode,F5promoter
chr1	161788464	161788471	-	mm10_fantom5.7888	promoter	1	1	1	1	0	0	0	0	0	0	Gencode,F5promoter
chr1	161788472	161788483	-	mm10_fantom5.7889	promoter	1	1	1	1	0	0	0	0	0	0	Gencode,F5promoter
chr1	161788489	161788496	-	mm10_fantom5.7890	promoter	1	0.857143	1	1	0	0	0	0	0	0	Gencode,F5promoter
chr1	161788500	161788506	-	mm10_fantom5.7891	promoter	0	0	1	1	0	0	0	0	0	0	F5promoter
chr1	161792352	161792618	.	mm10_enhancer.2230	enhancer	0	0	0	0	1	1	0	0	0	0	F5enhancer
chr1	161793248	161793252	-	mm10_fantom5.7892	promoter	0	0	1	1	1	0.75	0	0	0	0	F5promoter,F5enhancer,NAST
chr1	161793249	161793607	.	mm10_enhancer.2231	enhancer	0	0	1	0.00838	1	1	0	0	0	0	F5promoter,F5enhancer,NAST
chr1	161794537	161795144	.	mm10_enhancer.2232	enhancer	0	0	1	0.059308	1	1	0	0	0	0	F5promoter,F5enhancer,NAST
chr1	161794564	161794600	-	mm10_fantom5.7893	promoter	0	0	1	1	1	1	0	0	0	0	F5promoter,F5enhancer,NAST
chr1	161798975	161799398	.	mm10_enhancer.2233	enhancer	0	0	0	0	1	1	0	0	0	0	F5enhancer
chr1	161799846	161800033	.	mm10_enhancer.2234	enhancer	0	0	0	0	1	1	0	0	0	0	F5enhancer
chr1	161804478	161804815	.	mm10_enhancer.2235	enhancer	0	0	0	0	1	1	0	0	0	0	F5enhancer
chr1	161808985	161809249	.	mm10_enhancer.2236	enhancer	0	0	0	0	1	1	0	0	0	0	F5enhancer
chr1	161811044	161814167	-	Gm37357	TEC	1	1	0	0	0	0	0	0	0	0	Gencode
chr1	161815347	161815465	.	mm10_enhancer.2237	enhancer	0	0	0	0	1	1	0	0	0	0	F5enhancer
chr1	161816706	161816709	-	mm10_fantom5.7894	promoter	1	1	1	1	0	0	0	0	0	0	Gencode,F5promoter
chr1	161821864	161823068	+	Gm7496	processed_pseudogene	2	1	0	0	0	0	0	0	0	0	Gencode
chr1	161834496	161834510	-	mm10_fantom5.7895	promoter	1	1	1	1	0	0	0	0	0	0	Gencode,F5promoter
chr1	161852782	161852786	-	mm10_fantom5.7896	promoter	1	1	1	1	0	0	0	0	0	0	Gencode,F5promoter
chr1	161855550	161855561	-	mm10_fantom5.7897	promoter	1	1	1	1	0	0	0	0	0	0	Gencode,F5promoter
chr1	161864461	161864462	+	mm10_fantom5.7898	promoter	1	1	1	1	0	0	0	0	0	0	Gencode,F5promoter
chr1	161867110	161867115	-	mm10_fantom5.7899	promoter	1	1	1	1	0	0	0	0	0	0	Gencode,F5promoter
chr1	161876011	161876041	+	mm10_fantom5.7900	promoter	1	1	1	1	0	0	0	0	0	0	Gencode,F5promoter
chr1	161876588	161876607	-	mm10_fantom5.7901	promoter	1	1	1	1	0	0	0	0	0	0	Gencode,F5promoter
chr1	161876610	161876647	-	mm10_fantom5.7902	promoter	1	1	1	1	0	0	0	0	0	0	Gencode,F5promoter
chr1	161876656	161876682	-	mm10_fantom5.7903	promoter	1	1	1	1	0	0	0	0	0	0	Gencode,F5promoter
chr1	161876747	161876759	-	mm10_fantom5.7904	promoter	0	0	1	1	0	0	0	0	0	0	F5promoter
chr1	161876780	161876821	-	mm10_fantom5.7905	promoter	0	0	1	1	0	0	0	0	0	0	F5promoter
chr1	161876834	161876850	-	mm10_nast.873	NAST	0	0	1	1	0	0	1	1	1	0.0625	NA
chr1	161876834	161876854	-	mm10_fantom5.7906	promoter	0	0	1	1	0	0	1	0.8	1	0.05	NA
chr1	161876845	161876846	-	mm10_epd.920	promoter	0	0	1	1	0	0	1	1	1	1	NA
chr1	161877206	161877395	.	mm10_enhancer.2238	enhancer	0	0	0	0	1	1	0	0	0	0	F5enhancer
chr1	161877693	161877958	.	mm10_enhancer.2239	enhancer	0	0	1	0.045283	1	1	1	0.018868	0	0	NA
chr1	161877853	161877865	+	mm10_fantom5.7907	promoter	0	0	1	1	1	1	0	0	0	0	F5promoter,F5enhancer,NAST
chr1	161877942	161877947	+	mm10_nast.874	NAST	0	0	0	0	1	1	1	1	0	0	F5enhancer,NAST
chr1	161890457	161903173	+	Gm31925	lincRNA	1	1	6	0.003696	4	0.080371	0	0	0	0	Gencode,F5promoter,F5enhancer
chr1	161894127	161894276	.	mm10_enhancer.2240	enhancer	1	1	0	0	1	1	0	0	0	0	Gencode,F5enhancer,EPD
chr1	161894680	161894848	.	mm10_enhancer.2241	enhancer	1	1	0	0	1	1	0	0	0	0	Gencode,F5enhancer,EPD
chr1	161896170	161896174	-	mm10_fantom5.7908	promoter	1	1	1	1	1	1	0	0	0	0	Gencode,F5promoter,F5enhancer
chr1	161896170	161896456	.	mm10_enhancer.2242	enhancer	1	1	5	0.129371	1	1	0	0	0	0	Gencode,F5promoter,F5enhancer
chr1	161896346	161896358	+	mm10_fantom5.7909	promoter	1	1	1	1	1	1	0	0	0	0	Gencode,F5promoter,F5enhancer
chr1	161896368	161896381	+	mm10_fantom5.7910	promoter	1	1	1	1	1	1	0	0	0	0	Gencode,F5promoter,F5enhancer
chr1	161896382	161896385	+	mm10_fantom5.7911	promoter	1	1	1	1	1	1	0	0	0	0	Gencode,F5promoter,F5enhancer
chr1	161896392	161896397	+	mm10_fantom5.7912	promoter	1	1	1	1	1	1	0	0	0	0	Gencode,F5promoter,F5enhancer
chr1	161897142	161897561	.	mm10_enhancer.2243	enhancer	1	1	1	0.023866	1	1	0	0	0	0	Gencode,F5promoter,F5enhancer
chr1	161897331	161897341	-	mm10_fantom5.7913	promoter	1	1	1	1	1	1	0	0	0	0	Gencode,F5promoter,F5enhancer
chr1	161932830	161932833	+	mm10_nast.875	NAST	0	0	0	0	0	0	1	1	0	0	NAST
chr1	161968953	161968971	+	mm10_fantom5.7914	promoter	1	1	1	1	0	0	0	0	0	0	Gencode,F5promoter
chr1	161969159	161969190	-	mm10_fantom5.7915	promoter	2	1	2	1	0	0	0	0	0	0	Gencode,F5promoter
chr1	161969179	161969259	+	mm10_fantom5.7916	promoter	3	1	2	1	0	0	0	0	1	0.0125	Gencode,F5promoter,EPD
chr1	161969226	161969227	+	mm10_epd.921	promoter	3	1	1	1	0	0	0	0	1	1	Gencode,F5promoter,EPD
chr1	161969284	161969313	+	mm10_fantom5.7917	promoter	3	1	1	1	0	0	0	0	0	0	Gencode,F5promoter
chr1	161979656	161979681	-	mm10_fantom5.7918	promoter	1	1	1	1	0	0	0	0	0	0	Gencode,F5promoter
chr1	161979684	161979687	-	mm10_fantom5.7919	promoter	1	1	1	1	0	0	0	0	0	0	Gencode,F5promoter
chr1	161979700	161979705	-	mm10_fantom5.7920	promoter	1	1	1	1	0	0	0	0	0	0	Gencode,F5promoter
chr1	161985701	161985704	-	mm10_fantom5.7921	promoter	2	1	1	1	0	0	0	0	0	0	Gencode,F5promoter
chr1	162008744	162009063	.	mm10_enhancer.2244	enhancer	3	1	0	0	1	1	0	0	0	0	Gencode,F5enhancer,EPD
chr1	162015626	162015776	.	mm10_enhancer.2245	enhancer	3	1	0	0	1	1	0	0	0	0	Gencode,F5enhancer,EPD
chr1	162028710	162028714	-	mm10_fantom5.7922	promoter	1	1	1	1	0	0	0	0	0	0	Gencode,F5promoter
chr1	162039129	162039292	.	mm10_enhancer.2246	enhancer	1	1	0	0	1	1	0	0	0	0	Gencode,F5enhancer,EPD
chr1	162074538	162074620	.	mm10_enhancer.2247	enhancer	1	1	0	0	1	1	0	0	0	0	Gencode,F5enhancer,EPD
chr1	162077596	162077618	.	mm10_enhancer.2248	enhancer	1	1	0	0	1	1	0	0	0	0	Gencode,F5enhancer,EPD
chr1	162133004	162133150	.	mm10_enhancer.2249	enhancer	1	1	0	0	1	1	0	0	0	0	Gencode,F5enhancer,EPD
chr1	162134704	162134733	-	mm10_fantom5.7923	promoter	1	1	1	1	0	0	0	0	0	0	Gencode,F5promoter
chr1	162149696	162149908	.	mm10_enhancer.2250	enhancer	1	1	0	0	1	1	0	0	0	0	Gencode,F5enhancer,EPD
chr1	162179535	162179769	.	mm10_enhancer.2251	enhancer	1	1	0	0	1	1	0	0	0	0	Gencode,F5enhancer,EPD
chr1	162186955	162187177	.	mm10_enhancer.2252	enhancer	1	1	0	0	1	1	0	0	0	0	Gencode,F5enhancer,EPD
chr1	162188851	162188859	-	mm10_fantom5.7924	promoter	1	1	1	1	0	0	0	0	0	0	Gencode,F5promoter
chr1	162207516	162207829	.	mm10_enhancer.2253	enhancer	1	1	0	0	1	1	0	0	0	0	Gencode,F5enhancer,EPD
chr1	162215869	162216053	.	mm10_enhancer.2254	enhancer	1	1	0	0	1	1	0	0	0	0	Gencode,F5enhancer,EPD
chr1	162217487	162217508	+	mm10_fantom5.7925	promoter	1	1	1	1	0	0	0	0	0	0	Gencode,F5promoter
chr1	162217657	162217671	+	mm10_fantom5.7926	promoter	2	1	1	1	0	0	1	0.357143	0	0	Gencode,F5promoter,NAST
chr1	162217660	162217665	+	mm10_nast.876	NAST	2	1	1	1	0	0	1	1	0	0	Gencode,F5promoter,NAST
chr1	162217688	162217717	+	mm10_fantom5.7927	promoter	2	1	1	1	0	0	1	0.103448	0	0	Gencode,F5promoter,NAST
chr1	162217692	162217695	+	mm10_nast.877	NAST	2	1	1	1	0	0	1	1	0	0	Gencode,F5promoter,NAST
chr1	162217813	162217923	+	Mir199a-2	miRNA	3	1	1	0.027273	0	0	0	0	0	0	Gencode,F5promoter
chr1	162217903	162217906	+	mm10_fantom5.7928	promoter	3	1	1	1	0	0	0	0	0	0	Gencode,F5promoter
chr1	162218852	162218856	+	mm10_fantom5.7929	promoter	2	1	1	1	0	0	0	0	0	0	Gencode,F5promoter
chr1	162221295	162221299	+	mm10_fantom5.7930	promoter	2	1	1	1	0	0	0	0	0	0	Gencode,F5promoter
chr1	162223367	162223477	+	Mir214	miRNA	3	1	1	0.018182	0	0	0	0	0	0	Gencode,F5promoter
chr1	162223459	162223461	+	mm10_fantom5.7931	promoter	3	1	1	1	0	0	0	0	0	0	Gencode,F5promoter
chr1	162226862	162227127	.	mm10_enhancer.2255	enhancer	1	1	0	0	1	1	0	0	0	0	Gencode,F5enhancer,EPD
chr1	162246773	162246775	-	mm10_fantom5.7932	promoter	1	1	1	1	0	0	0	0	0	0	Gencode,F5promoter
chr1	162274621	162274626	-	mm10_fantom5.7933	promoter	1	1	1	1	0	0	0	0	0	0	Gencode,F5promoter
chr1	162305642	162305718	.	mm10_enhancer.2256	enhancer	1	1	0	0	1	1	0	0	0	0	Gencode,F5enhancer,EPD
chr1	162346780	162347017	.	mm10_enhancer.2257	enhancer	1	1	0	0	1	1	0	0	0	0	Gencode,F5enhancer,EPD
chr1	162387215	162387216	-	mm10_fantom5.7934	promoter	1	1	1	1	0	0	0	0	0	0	Gencode,F5promoter
chr1	162460222	162460227	-	mm10_fantom5.7935	promoter	1	1	1	1	0	0	0	0	0	0	Gencode,F5promoter
chr1	162476601	162476723	.	mm10_enhancer.2258	enhancer	1	1	0	0	1	1	0	0	0	0	Gencode,F5enhancer,EPD
chr1	162477679	162479943	+	Gm10176	TEC	2	1	2	0.032244	0	0	0	0	1	0.000442	Gencode,F5promoter,EPD
chr1	162477946	162478001	-	mm10_fantom5.7936	promoter	2	1	1	1	0	0	0	0	1	0.018182	Gencode,F5promoter,EPD
chr1	162477993	162477994	-	mm10_epd.922	promoter	2	1	1	1	0	0	0	0	1	1	Gencode,F5promoter,EPD
chr1	162478004	162478022	-	mm10_fantom5.7937	promoter	2	1	1	1	0	0	0	0	0	0	Gencode,F5promoter
chr1	162509474	162509884	.	mm10_enhancer.2259	enhancer	0	0	0	0	1	1	0	0	0	0	F5enhancer
chr1	162548484	162548545	-	mm10_fantom5.7938	promoter	1	1	1	1	0	0	0	0	1	0.016393	Gencode,F5promoter,EPD
chr1	162548528	162548529	-	mm10_epd.923	promoter	1	1	1	1	0	0	0	0	1	1	Gencode,F5promoter,EPD
chr1	162560470	162560589	.	mm10_enhancer.2260	enhancer	0	0	0	0	1	1	0	0	0	0	F5enhancer
chr1	162564957	162565319	.	mm10_enhancer.2261	enhancer	0	0	0	0	1	1	0	0	0	0	F5enhancer
chr1	162570282	162570322	-	mm10_fantom5.7939	promoter	0	0	1	1	0	0	0	0	0	0	F5promoter
chr1	162570597	162570656	+	mm10_fantom5.7940	promoter	1	1	1	1	0	0	1	0.271186	0	0	Gencode,F5promoter,NAST
chr1	162570617	162570633	+	mm10_nast.878	NAST	1	1	1	1	0	0	1	1	0	0	Gencode,F5promoter,NAST
chr1	162570667	162570672	+	mm10_fantom5.7941	promoter	1	1	1	1	0	0	0	0	0	0	Gencode,F5promoter
chr1	162570687	162570755	+	mm10_fantom5.7942	promoter	1	1	1	1	0	0	1	0.294118	1	0.014706	Gencode,F5promoter,NAST,EPD
chr1	162570721	162570741	+	mm10_nast.879	NAST	1	1	1	1	0	0	1	1	1	0.05	Gencode,F5promoter,NAST,EPD
chr1	162570725	162570726	+	mm10_epd.924	promoter	1	1	1	1	0	0	1	1	1	1	Gencode,F5promoter,NAST,EPD
chr1	162571349	162571365	-	mm10_fantom5.7943	promoter	1	1	1	1	0	0	0	0	0	0	Gencode,F5promoter
chr1	162571368	162571375	-	mm10_fantom5.7944	promoter	1	1	1	1	0	0	0	0	0	0	Gencode,F5promoter
chr1	162571395	162571408	-	mm10_fantom5.7945	promoter	1	1	1	1	0	0	0	0	0	0	Gencode,F5promoter
chr1	162571433	162571442	-	mm10_fantom5.7946	promoter	1	1	1	1	0	0	0	0	0	0	Gencode,F5promoter
chr1	162571473	162571487	-	mm10_fantom5.7947	promoter	1	1	1	1	0	0	0	0	0	0	Gencode,F5promoter
chr1	162571494	162571505	-	mm10_fantom5.7948	promoter	1	1	1	1	0	0	0	0	0	0	Gencode,F5promoter
chr1	162571539	162571540	-	mm10_fantom5.7949	promoter	1	1	1	1	0	0	0	0	0	0	Gencode,F5promoter
chr1	162571628	162571641	+	mm10_fantom5.7950	promoter	1	1	1	1	0	0	0	0	0	0	Gencode,F5promoter
chr1	162581807	162581839	+	mm10_fantom5.7951	promoter	1	1	1	1	0	0	0	0	0	0	Gencode,F5promoter
chr1	162588206	162588217	+	mm10_fantom5.7952	promoter	1	1	1	1	0	0	0	0	0	0	Gencode,F5promoter
chr1	162628356	162629067	-	Gm5705	processed_pseudogene	1	1	0	0	0	0	0	0	0	0	Gencode
chr1	162639148	162639158	+	mm10_fantom5.7953	promoter	1	0.4	1	1	0	0	0	0	1	0.1	Gencode,F5promoter,EPD
chr1	162639154	162639155	+	mm10_epd.925	promoter	1	1	1	1	0	0	0	0	1	1	Gencode,F5promoter,EPD
chr1	162647192	162658219	-	7420461P10Rik	protein_coding	2	1	0	0	0	0	0	0	0	0	Gencode
chr1	162672149	162672152	-	mm10_fantom5.7954	promoter	1	1	1	1	0	0	0	0	0	0	Gencode,F5promoter
chr1	162674157	162674220	-	Gm27616	miRNA	2	1	0	0	0	0	0	0	0	0	Gencode
chr1	162675209	162675213	-	mm10_fantom5.7955	promoter	1	1	1	1	0	0	0	0	0	0	Gencode,F5promoter
chr1	162675487	162675542	-	mm10_fantom5.7956	promoter	1	1	1	1	0	0	0	0	0	0	Gencode,F5promoter
chr1	162675877	162675881	-	mm10_fantom5.7957	promoter	1	1	1	1	0	0	0	0	0	0	Gencode,F5promoter
chr1	162688172	162688187	-	mm10_fantom5.7958	promoter	1	1	1	1	0	0	0	0	0	0	Gencode,F5promoter
chr1	162692404	162692437	-	mm10_fantom5.7959	promoter	1	1	1	1	0	0	0	0	0	0	Gencode,F5promoter
chr1	162692825	162692838	-	mm10_fantom5.7960	promoter	1	1	1	1	0	0	0	0	0	0	Gencode,F5promoter
chr1	162698125	162698126	-	mm10_epd.926	promoter	1	1	0	0	0	0	0	0	1	1	Gencode,EPD
chr1	162702208	162702231	-	mm10_fantom5.7961	promoter	1	1	1	1	0	0	0	0	0	0	Gencode,F5promoter
chr1	162702235	162702246	-	mm10_fantom5.7962	promoter	1	1	1	1	0	0	0	0	0	0	Gencode,F5promoter
chr1	162702252	162702266	-	mm10_fantom5.7963	promoter	1	1	1	1	0	0	0	0	0	0	Gencode,F5promoter
chr1	162705544	162705564	-	mm10_fantom5.7964	promoter	1	1	1	1	0	0	0	0	0	0	Gencode,F5promoter
chr1	162706130	162706145	-	mm10_fantom5.7965	promoter	1	1	1	1	0	0	0	0	0	0	Gencode,F5promoter
chr1	162706177	162706191	-	mm10_fantom5.7966	promoter	1	1	1	1	0	0	0	0	0	0	Gencode,F5promoter
chr1	162706580	162706581	+	mm10_nast.880	NAST	1	1	0	0	0	0	1	1	0	0	Gencode,NAST
chr1	162707828	162707843	-	mm10_fantom5.7967	promoter	1	1	1	1	0	0	0	0	0	0	Gencode,F5promoter
chr1	162709588	162709604	-	mm10_fantom5.7968	promoter	1	1	1	1	0	0	0	0	0	0	Gencode,F5promoter
chr1	162710345	162710505	+	mm10_fantom5.7969	promoter	1	1	4	1	0	0	0	0	0	0	Gencode,F5promoter
chr1	162710416	162710428	-	mm10_fantom5.7970	promoter	1	1	2	1	0	0	0	0	0	0	Gencode,F5promoter
chr1	162710458	162710482	-	mm10_fantom5.7971	promoter	1	1	2	1	0	0	0	0	0	0	Gencode,F5promoter
chr1	162710502	162710515	-	mm10_fantom5.7972	promoter	1	1	2	1	0	0	0	0	0	0	Gencode,F5promoter
chr1	162710751	162710801	-	mm10_fantom5.7973	promoter	1	1	1	1	0	0	0	0	0	0	Gencode,F5promoter
chr1	162713341	162713360	-	mm10_fantom5.7974	promoter	1	1	1	1	0	0	0	0	0	0	Gencode,F5promoter
chr1	162714376	162714384	-	mm10_fantom5.7975	promoter	1	1	1	1	0	0	0	0	0	0	Gencode,F5promoter
chr1	162715456	162715484	-	mm10_fantom5.7976	promoter	1	1	1	1	0	0	0	0	0	0	Gencode,F5promoter
chr1	162715694	162715712	-	mm10_fantom5.7977	promoter	1	1	1	1	0	0	1	0.5	0	0	Gencode,F5promoter,NAST
chr1	162715701	162715710	-	mm10_nast.881	NAST	1	1	1	1	0	0	1	1	0	0	Gencode,F5promoter,NAST
chr1	162721436	162721441	-	mm10_nast.882	NAST	1	1	0	0	0	0	1	1	0	0	Gencode,NAST
chr1	162724764	162724780	-	mm10_fantom5.7978	promoter	1	1	1	1	0	0	0	0	0	0	Gencode,F5promoter
chr1	162724789	162724813	-	mm10_fantom5.7979	promoter	1	1	1	1	0	0	0	0	0	0	Gencode,F5promoter
chr1	162724824	162724857	-	mm10_fantom5.7980	promoter	1	1	1	1	0	0	0	0	0	0	Gencode,F5promoter
chr1	162726025	162726216	.	mm10_enhancer.2262	enhancer	1	1	0	0	1	1	0	0	0	0	Gencode,F5enhancer,EPD
chr1	162740366	162740371	-	mm10_nast.883	NAST	1	1	0	0	0	0	1	1	0	0	Gencode,NAST
chr1	162740488	162740489	-	mm10_nast.884	NAST	1	1	0	0	0	0	1	1	0	0	Gencode,NAST
chr1	162740491	162740533	-	mm10_fantom5.7981	promoter	1	1	1	1	0	0	2	0.166667	1	0.02381	Gencode,F5promoter,NAST,EPD
chr1	162740507	162740508	-	mm10_epd.927	promoter	1	1	1	1	0	0	0	0	1	1	Gencode,F5promoter,EPD
chr1	162740515	162740519	-	mm10_nast.885	NAST	1	1	1	1	0	0	1	1	0	0	Gencode,F5promoter,NAST
chr1	162740524	162740527	-	mm10_nast.886	NAST	1	1	1	1	0	0	1	1	0	0	Gencode,F5promoter,NAST
chr1	162740540	162740551	-	mm10_fantom5.7982	promoter	1	1	1	1	0	0	0	0	0	0	Gencode,F5promoter
chr1	162792838	162793007	.	mm10_enhancer.2263	enhancer	0	0	0	0	1	1	0	0	0	0	F5enhancer
chr1	162813243	162813291	-	mm10_fantom5.7983	promoter	1	1	1	1	0	0	0	0	0	0	Gencode,F5promoter
chr1	162813873	162813883	-	mm10_fantom5.7984	promoter	1	1	1	1	0	0	0	0	0	0	Gencode,F5promoter
chr1	162813942	162813953	-	mm10_fantom5.7985	promoter	1	1	1	1	0	0	0	0	0	0	Gencode,F5promoter
chr1	162834303	162834307	-	mm10_fantom5.7986	promoter	1	1	1	1	0	0	0	0	0	0	Gencode,F5promoter
chr1	162855572	162855842	.	mm10_enhancer.2264	enhancer	1	1	0	0	1	1	0	0	0	0	Gencode,F5enhancer,EPD
chr1	162857242	162857248	+	mm10_fantom5.7987	promoter	1	1	1	1	0	0	0	0	0	0	Gencode,F5promoter
chr1	162858669	162859067	.	mm10_enhancer.2265	enhancer	1	1	0	0	1	1	0	0	0	0	Gencode,F5enhancer,EPD
chr1	162859556	162859572	-	mm10_fantom5.7988	promoter	1	1	1	1	0	0	0	0	0	0	Gencode,F5promoter
chr1	162859684	162859735	-	mm10_fantom5.7989	promoter	1	1	1	1	0	0	0	0	0	0	Gencode,F5promoter
chr1	162859811	162859825	-	mm10_fantom5.7990	promoter	1	1	1	1	0	0	0	0	0	0	Gencode,F5promoter
chr1	162859831	162859842	-	mm10_fantom5.7991	promoter	1	1	1	1	0	0	0	0	0	0	Gencode,F5promoter
chr1	162859872	162859883	-	mm10_fantom5.7992	promoter	1	1	1	1	0	0	0	0	0	0	Gencode,F5promoter
chr1	162859919	162859973	-	mm10_fantom5.7993	promoter	1	1	1	1	0	0	0	0	1	0.018519	Gencode,F5promoter,EPD
chr1	162859926	162859927	-	mm10_epd.928	promoter	1	1	1	1	0	0	0	0	1	1	Gencode,F5promoter,EPD
chr1	162859984	162859994	-	mm10_fantom5.7994	promoter	1	1	1	1	0	0	0	0	0	0	Gencode,F5promoter
chr1	162860060	162860077	-	mm10_fantom5.7995	promoter	1	1	1	1	0	0	0	0	0	0	Gencode,F5promoter
chr1	162860079	162860094	-	mm10_fantom5.7996	promoter	1	1	1	1	0	0	0	0	0	0	Gencode,F5promoter
chr1	162860097	162860108	-	mm10_fantom5.7997	promoter	1	1	1	1	0	0	0	0	0	0	Gencode,F5promoter
chr1	162860114	162860126	-	mm10_fantom5.7998	promoter	1	1	1	1	0	0	0	0	0	0	Gencode,F5promoter
chr1	162866359	162866402	-	mm10_fantom5.7999	promoter	1	1	1	1	0	0	0	0	1	0.023256	Gencode,F5promoter,EPD
chr1	162866370	162866371	-	mm10_epd.929	promoter	1	1	1	1	0	0	0	0	1	1	Gencode,F5promoter,EPD
chr1	162866425	162866432	-	mm10_fantom5.8000	promoter	1	1	1	1	0	0	0	0	0	0	Gencode,F5promoter
chr1	162866440	162866451	-	mm10_fantom5.8001	promoter	1	1	1	1	0	0	0	0	0	0	Gencode,F5promoter
chr1	162866463	162866468	-	mm10_fantom5.8002	promoter	1	1	1	1	0	0	0	0	0	0	Gencode,F5promoter
chr1	162866483	162866501	-	mm10_fantom5.8003	promoter	1	1	1	1	0	0	0	0	0	0	Gencode,F5promoter
chr1	162866502	162866616	-	mm10_fantom5.8004	promoter	1	0.947368	1	1	0	0	0	0	0	0	Gencode,F5promoter
chr1	162872183	162872290	.	mm10_enhancer.2266	enhancer	0	0	0	0	1	1	0	0	0	0	F5enhancer
chr1	162875383	162875393	-	mm10_fantom5.8005	promoter	1	1	1	1	0	0	0	0	0	0	Gencode,F5promoter
chr1	162880962	162881223	.	mm10_enhancer.2267	enhancer	1	1	0	0	1	1	0	0	0	0	Gencode,F5enhancer,EPD
chr1	162881561	162881565	-	mm10_fantom5.8006	promoter	1	1	1	1	0	0	0	0	0	0	Gencode,F5promoter
chr1	162886469	162886491	-	mm10_fantom5.8007	promoter	1	1	1	1	0	0	0	0	1	0.045455	Gencode,F5promoter,EPD
chr1	162886478	162886479	-	mm10_epd.930	promoter	1	1	1	1	0	0	0	0	1	1	Gencode,F5promoter,EPD
chr1	162886499	162886502	-	mm10_fantom5.8008	promoter	1	1	1	1	0	0	0	0	0	0	Gencode,F5promoter
chr1	162886512	162886537	-	mm10_fantom5.8009	promoter	1	1	1	1	0	0	0	0	0	0	Gencode,F5promoter
chr1	162893311	162893319	-	mm10_nast.887	NAST	1	1	0	0	0	0	1	1	0	0	Gencode,NAST
chr1	162893377	162893378	-	mm10_nast.888	NAST	1	1	0	0	0	0	1	1	0	0	Gencode,NAST
chr1	162896059	162896207	.	mm10_enhancer.2268	enhancer	1	1	0	0	1	1	0	0	0	0	Gencode,F5enhancer,EPD
chr1	162898317	162898328	-	mm10_fantom5.8010	promoter	1	1	1	1	0	0	0	0	0	0	Gencode,F5promoter
chr1	162898330	162898342	-	mm10_fantom5.8011	promoter	1	1	1	1	0	0	0	0	0	0	Gencode,F5promoter
chr1	162898349	162898368	-	mm10_fantom5.8012	promoter	1	1	1	1	0	0	0	0	0	0	Gencode,F5promoter
chr1	162898376	162898393	-	mm10_fantom5.8013	promoter	1	1	1	1	0	0	0	0	1	0.058824	Gencode,F5promoter,EPD
chr1	162898384	162898385	-	mm10_epd.931	promoter	1	1	1	1	0	0	0	0	1	1	Gencode,F5promoter,EPD
chr1	162898395	162898456	-	mm10_fantom5.8014	promoter	1	1	1	1	0	0	0	0	0	0	Gencode,F5promoter
chr1	162898485	162898498	-	mm10_fantom5.8015	promoter	1	1	1	1	0	0	0	0	0	0	Gencode,F5promoter
chr1	162898711	162898728	-	mm10_fantom5.8016	promoter	1	0.882353	1	1	0	0	0	0	1	0.058824	Gencode,F5promoter,EPD
chr1	162898719	162898720	-	mm10_epd.932	promoter	1	1	1	1	0	0	0	0	1	1	Gencode,F5promoter,EPD
chr1	162898755	162898760	-	mm10_fantom5.8017	promoter	0	0	1	1	0	0	0	0	0	0	F5promoter
chr1	162937525	162937555	-	mm10_fantom5.8018	promoter	0	0	1	1	0	0	0	0	0	0	F5promoter
chr1	162983054	162983056	+	mm10_fantom5.8019	promoter	2	1	1	1	0	0	0	0	0	0	Gencode,F5promoter
chr1	162984519	162984533	-	mm10_fantom5.8020	promoter	2	1	1	1	0	0	0	0	1	0.071429	Gencode,F5promoter,EPD
chr1	162984526	162984527	-	mm10_epd.933	promoter	2	1	1	1	0	0	0	0	1	1	Gencode,F5promoter,EPD
chr1	163054817	163054951	-	Gm22671	snoRNA	3	1	0	0	0	0	0	0	0	0	Gencode
chr1	163085643	163085674	-	mm10_fantom5.8021	promoter	1	0.870968	1	1	0	0	0	0	1	0.032258	Gencode,F5promoter,EPD
chr1	163085657	163085658	-	mm10_epd.934	promoter	1	1	1	1	0	0	0	0	1	1	Gencode,F5promoter,EPD
chr1	163102533	163102663	.	mm10_enhancer.2269	enhancer	0	0	0	0	1	1	0	0	0	0	F5enhancer
chr1	163108992	163110975	+	Gm37049	TEC	1	1	0	0	0	0	0	0	0	0	Gencode
chr1	163118226	163118348	+	Gm22434	snoRNA	1	1	0	0	0	0	0	0	0	0	Gencode
chr1	163134925	163135155	.	mm10_enhancer.2270	enhancer	0	0	0	0	1	1	0	0	0	0	F5enhancer
chr1	163195361	163195365	.	mm10_enhancer.2271	enhancer	0	0	0	0	1	1	0	0	0	0	F5enhancer
chr1	163243823	163244059	.	mm10_enhancer.2272	enhancer	0	0	0	0	1	1	0	0	0	0	F5enhancer
chr1	163267870	163267993	.	mm10_enhancer.2273	enhancer	1	1	0	0	1	1	0	0	0	0	Gencode,F5enhancer,EPD
chr1	163289214	163289235	-	mm10_fantom5.8022	promoter	1	1	1	1	0	0	0	0	0	0	Gencode,F5promoter
chr1	163289322	163289338	-	mm10_fantom5.8023	promoter	1	1	1	1	0	0	0	0	0	0	Gencode,F5promoter
chr1	163301789	163303620	-	Gm26523	lincRNA	2	1	0	0	0	0	0	0	0	0	Gencode
chr1	163304517	163304520	-	mm10_fantom5.8024	promoter	1	1	1	1	0	0	0	0	0	0	Gencode,F5promoter
chr1	163306797	163309067	-	Gm37644	TEC	2	1	0	0	0	0	0	0	0	0	Gencode
chr1	163310825	163311054	.	mm10_enhancer.2274	enhancer	1	1	0	0	1	1	0	0	0	0	Gencode,F5enhancer,EPD
chr1	163312420	163312423	-	mm10_fantom5.8025	promoter	1	1	1	1	0	0	0	0	0	0	Gencode,F5promoter
chr1	163312521	163312543	-	mm10_fantom5.8026	promoter	1	1	1	1	0	0	0	0	0	0	Gencode,F5promoter
chr1	163312570	163312585	-	mm10_fantom5.8027	promoter	1	1	1	1	0	0	0	0	0	0	Gencode,F5promoter
chr1	163312595	163312645	-	mm10_fantom5.8028	promoter	1	1	1	1	0	0	0	0	0	0	Gencode,F5promoter
chr1	163312707	163312732	-	mm10_fantom5.8029	promoter	1	1	1	1	0	0	0	0	0	0	Gencode,F5promoter
chr1	163312949	163312953	-	mm10_fantom5.8030	promoter	1	1	1	1	0	0	0	0	0	0	Gencode,F5promoter
chr1	163313005	163313006	-	mm10_fantom5.8031	promoter	1	1	1	1	0	0	0	0	0	0	Gencode,F5promoter
chr1	163313018	163313023	-	mm10_fantom5.8032	promoter	1	1	1	1	0	0	0	0	0	0	Gencode,F5promoter
chr1	163313066	163313076	-	mm10_fantom5.8033	promoter	1	1	1	1	0	0	0	0	0	0	Gencode,F5promoter
chr1	163313141	163313152	-	mm10_fantom5.8034	promoter	1	1	1	1	0	0	0	0	0	0	Gencode,F5promoter
chr1	163313248	163313271	-	mm10_fantom5.8035	promoter	1	1	1	1	0	0	0	0	0	0	Gencode,F5promoter
chr1	163313460	163313494	-	mm10_fantom5.8036	promoter	1	1	1	1	0	0	1	0.294118	0	0	Gencode,F5promoter,NAST
chr1	163313477	163313487	-	mm10_nast.889	NAST	1	1	1	1	0	0	1	1	0	0	Gencode,F5promoter,NAST
chr1	163313507	163313518	-	mm10_fantom5.8037	promoter	1	1	1	1	0	0	0	0	0	0	Gencode,F5promoter
chr1	163313522	163313533	-	mm10_fantom5.8038	promoter	1	1	1	1	0	0	0	0	0	0	Gencode,F5promoter
chr1	163313661	163313677	-	mm10_fantom5.8039	promoter	1	1	1	1	0	0	1	0.25	1	0.0625	Gencode,F5promoter,NAST,EPD
chr1	163313667	163313668	-	mm10_epd.935	promoter	1	1	1	1	0	0	1	1	1	1	Gencode,F5promoter,NAST,EPD
chr1	163313667	163313671	-	mm10_nast.890	NAST	1	1	1	1	0	0	1	1	1	0.25	Gencode,F5promoter,NAST,EPD
chr1	163313693	163313696	-	mm10_fantom5.8040	promoter	1	1	1	1	0	0	0	0	0	0	Gencode,F5promoter
chr1	163313709	163313712	-	mm10_fantom5.8041	promoter	1	0.333333	1	1	0	0	0	0	0	0	Gencode,F5promoter
chr1	163313847	163313861	-	mm10_fantom5.8042	promoter	0	0	1	1	0	0	0	0	0	0	F5promoter
chr1	163314113	163314123	-	mm10_fantom5.8043	promoter	0	0	1	1	0	0	0	0	0	0	F5promoter
chr1	163314438	163314464	-	mm10_fantom5.8044	promoter	0	0	1	1	0	0	0	0	0	0	F5promoter
chr1	163358382	163358387	+	mm10_fantom5.8045	promoter	0	0	1	1	0	0	0	0	0	0	F5promoter
chr1	163361387	163361880	.	mm10_enhancer.2275	enhancer	0	0	0	0	1	1	0	0	0	0	F5enhancer
chr1	163383674	163383864	.	mm10_enhancer.2276	enhancer	0	0	0	0	1	1	0	0	0	0	F5enhancer
chr1	163402282	163402390	+	Gm24940	snRNA	2	1	0	0	0	0	0	0	0	0	Gencode
chr1	163403604	163403619	-	mm10_fantom5.8046	promoter	1	1	1	1	0	0	1	0.266667	0	0	Gencode,F5promoter,NAST
chr1	163403609	163403613	-	mm10_nast.891	NAST	1	1	1	1	0	0	1	1	0	0	Gencode,F5promoter,NAST
chr1	163403627	163403679	-	mm10_fantom5.8047	promoter	1	0.807692	1	1	0	0	0	0	1	0.019231	Gencode,F5promoter,EPD
chr1	163403632	163403633	-	mm10_epd.936	promoter	1	1	1	1	0	0	0	0	1	1	Gencode,F5promoter,EPD
chr1	163576389	163576540	.	mm10_enhancer.2277	enhancer	0	0	0	0	1	1	0	0	0	0	F5enhancer
chr1	163607376	163610269	+	Gm29500	lincRNA	1	1	0	0	0	0	0	0	0	0	Gencode
chr1	163623792	163624678	+	Rpsa-ps1	processed_pseudogene	1	1	0	0	0	0	0	0	0	0	Gencode
chr1	163725123	163725136	-	mm10_fantom5.8048	promoter	1	1	1	1	0	0	0	0	1	0.076923	Gencode,F5promoter,EPD
chr1	163725129	163725130	-	mm10_epd.937	promoter	1	1	1	1	0	0	0	0	1	1	Gencode,F5promoter,EPD
chr1	163729568	163730610	+	Gm2343	processed_pseudogene	1	1	0	0	0	0	0	0	0	0	Gencode
chr1	163762125	163762126	+	mm10_fantom5.8049	promoter	0	0	1	1	0	0	0	0	0	0	F5promoter
chr1	163762129	163762153	+	mm10_fantom5.8050	promoter	0	0	1	1	0	0	0	0	0	0	F5promoter
chr1	163762159	163762174	+	mm10_fantom5.8051	promoter	0	0	1	1	0	0	0	0	0	0	F5promoter
chr1	163762176	163762198	+	mm10_fantom5.8052	promoter	0	0	1	1	0	0	0	0	0	0	F5promoter
chr1	163762202	163762207	+	mm10_fantom5.8053	promoter	0	0	1	1	0	0	0	0	0	0	F5promoter
chr1	163779559	163779570	+	mm10_fantom5.8054	promoter	0	0	1	1	0	0	0	0	0	0	F5promoter
chr1	163779575	163779592	+	mm10_fantom5.8055	promoter	1	0.588235	1	1	0	0	0	0	0	0	Gencode,F5promoter
chr1	163779594	163779631	+	mm10_fantom5.8056	promoter	1	1	1	1	0	0	0	0	0	0	Gencode,F5promoter
chr1	163779635	163779705	+	mm10_fantom5.8057	promoter	1	1	1	1	0	0	0	0	1	0.014286	Gencode,F5promoter,EPD
chr1	163779645	163779646	+	mm10_epd.938	promoter	1	1	1	1	0	0	0	0	1	1	Gencode,F5promoter,EPD
chr1	163779709	163779744	+	mm10_fantom5.8058	promoter	1	1	1	1	0	0	0	0	0	0	Gencode,F5promoter
chr1	163779745	163779763	+	mm10_fantom5.8059	promoter	1	1	1	1	0	0	0	0	0	0	Gencode,F5promoter
chr1	163779811	163779865	+	mm10_fantom5.8060	promoter	1	1	1	1	0	0	0	0	0	0	Gencode,F5promoter
chr1	163887821	163887832	+	mm10_fantom5.8061	promoter	1	1	1	1	0	0	0	0	0	0	Gencode,F5promoter
chr1	163903683	163903688	+	mm10_fantom5.8062	promoter	1	1	1	1	0	0	0	0	0	0	Gencode,F5promoter
chr1	163929139	163929140	+	mm10_epd.939	promoter	1	1	0	0	0	0	0	0	1	1	Gencode,EPD
chr1	163929778	163929809	+	mm10_fantom5.8063	promoter	1	1	1	1	0	0	0	0	0	0	Gencode,F5promoter
chr1	163930005	163930077	+	mm10_fantom5.8064	promoter	1	1	1	1	0	0	0	0	1	0.013889	Gencode,F5promoter,EPD
chr1	163930054	163930055	+	mm10_epd.940	promoter	1	1	1	1	0	0	0	0	1	1	Gencode,F5promoter,EPD
chr1	163931851	163932355	.	mm10_enhancer.2278	enhancer	1	1	0	0	1	1	0	0	0	0	Gencode,F5enhancer,EPD
chr1	163951331	163951332	+	mm10_epd.941	promoter	2	1	0	0	0	0	0	0	1	1	Gencode,EPD
chr1	163994737	163994765	-	mm10_fantom5.8065	promoter	1	1	1	1	0	0	1	0.142857	0	0	Gencode,F5promoter,NAST
chr1	163994741	163994745	-	mm10_nast.892	NAST	1	1	1	1	0	0	1	1	0	0	Gencode,F5promoter,NAST
chr1	163994767	163994808	-	mm10_fantom5.8066	promoter	1	0.707317	1	1	0	0	1	0.390244	1	0.02439	Gencode,F5promoter,NAST,EPD
chr1	163994772	163994788	-	mm10_nast.893	NAST	1	1	1	1	0	0	1	1	1	0.0625	Gencode,F5promoter,NAST,EPD
chr1	163994777	163994778	-	mm10_epd.942	promoter	1	1	1	1	0	0	1	1	1	1	Gencode,F5promoter,NAST,EPD
chr1	163994866	163994904	+	mm10_fantom5.8067	promoter	1	0.421053	1	1	0	0	0	0	1	0.026316	Gencode,F5promoter,EPD
chr1	163994888	163994889	+	mm10_epd.943	promoter	1	1	1	1	0	0	0	0	1	1	Gencode,F5promoter,EPD
chr1	163994888	163997243	+	Mettl18	protein_coding	1	1	2	0.011465	0	0	0	0	1	0.000425	Gencode,F5promoter,EPD
chr1	163994924	163994935	+	mm10_fantom5.8068	promoter	1	1	1	1	0	0	0	0	0	0	Gencode,F5promoter
chr1	164020988	164021012	-	mm10_fantom5.8069	promoter	0	0	1	1	0	0	0	0	0	0	F5promoter
chr1	164031959	164032348	+	Gm37119	processed_pseudogene	1	1	0	0	0	0	0	0	0	0	Gencode
chr1	164039831	164039838	+	mm10_fantom5.8070	promoter	0	0	1	1	0	0	0	0	0	0	F5promoter
chr1	164043641	164043883	.	mm10_enhancer.2279	enhancer	0	0	0	0	1	1	0	0	0	0	F5enhancer
chr1	164048214	164048215	+	mm10_epd.944	promoter	0	0	1	1	0	0	0	0	1	1	F5promoter,EPD
chr1	164048214	164048216	+	mm10_fantom5.8071	promoter	0	0	1	1	0	0	0	0	1	0.5	F5promoter,EPD
chr1	164062047	164062058	+	mm10_fantom5.8072	promoter	1	1	1	1	0	0	0	0	0	0	Gencode,F5promoter
chr1	164062070	164062098	+	mm10_fantom5.8073	promoter	1	1	1	1	0	0	1	0.5	1	0.035714	Gencode,F5promoter,NAST,EPD
chr1	164062075	164062089	+	mm10_nast.894	NAST	1	1	1	1	0	0	1	1	1	0.071429	Gencode,F5promoter,NAST,EPD
chr1	164062084	164062085	+	mm10_epd.945	promoter	1	1	1	1	0	0	1	1	1	1	Gencode,F5promoter,NAST,EPD
chr1	164062112	164062124	+	mm10_fantom5.8074	promoter	1	1	1	1	0	0	0	0	0	0	Gencode,F5promoter
chr1	164062129	164062170	+	mm10_fantom5.8075	promoter	1	1	1	1	0	0	1	0.04878	0	0	Gencode,F5promoter,NAST
chr1	164062156	164062158	+	mm10_nast.895	NAST	1	1	1	1	0	0	1	1	0	0	Gencode,F5promoter,NAST
chr1	164062997	164063008	-	mm10_fantom5.8076	promoter	1	1	1	1	0	0	0	0	0	0	Gencode,F5promoter
chr1	164063102	164063109	+	mm10_fantom5.8077	promoter	1	1	1	1	0	0	0	0	0	0	Gencode,F5promoter
chr1	164063287	164063304	+	mm10_fantom5.8078	promoter	1	1	1	1	0	0	0	0	0	0	Gencode,F5promoter
chr1	164071119	164071438	.	mm10_enhancer.2280	enhancer	1	1	0	0	1	1	0	0	0	0	Gencode,F5enhancer,EPD
chr1	164078230	164078607	.	mm10_enhancer.2281	enhancer	1	1	0	0	1	1	0	0	0	0	Gencode,F5enhancer,EPD
chr1	164086911	164086922	-	mm10_fantom5.8079	promoter	0	0	1	1	0	0	0	0	0	0	F5promoter
chr1	164096779	164097123	.	mm10_enhancer.2282	enhancer	0	0	0	0	1	1	0	0	0	0	F5enhancer
chr1	164098043	164098074	-	mm10_fantom5.8080	promoter	0	0	1	1	0	0	0	0	0	0	F5promoter
chr1	164115290	164115300	+	mm10_fantom5.8081	promoter	1	1	1	1	0	0	0	0	0	0	Gencode,F5promoter
chr1	164115302	164115313	+	mm10_fantom5.8082	promoter	1	1	1	1	0	0	0	0	0	0	Gencode,F5promoter
chr1	164115319	164115330	+	mm10_fantom5.8083	promoter	1	1	1	1	0	0	0	0	0	0	Gencode,F5promoter
chr1	164115331	164115347	+	mm10_fantom5.8084	promoter	1	1	1	1	0	0	0	0	0	0	Gencode,F5promoter
chr1	164115350	164115369	+	mm10_fantom5.8085	promoter	1	1	1	1	0	0	0	0	1	0.052632	Gencode,F5promoter,EPD
chr1	164115360	164115361	+	mm10_epd.946	promoter	1	1	1	1	0	0	0	0	1	1	Gencode,F5promoter,EPD
chr1	164123603	164123604	+	mm10_epd.947	promoter	1	1	0	0	0	0	0	0	1	1	Gencode,EPD
chr1	164135285	164135870	.	mm10_enhancer.2284	enhancer	1	1	1	0.017094	1	1	0	0	0	0	Gencode,F5promoter,F5enhancer
chr1	164135668	164135678	+	mm10_fantom5.8086	promoter	1	1	1	1	1	1	0	0	0	0	Gencode,F5promoter,F5enhancer
chr1	164136023	164136336	.	mm10_enhancer.2285	enhancer	1	1	2	0.134185	1	1	0	0	0	0	Gencode,F5promoter,F5enhancer
chr1	164136202	164136235	+	mm10_fantom5.8087	promoter	1	1	1	1	1	1	0	0	0	0	Gencode,F5promoter,F5enhancer
chr1	164136241	164136250	+	mm10_fantom5.8088	promoter	1	1	1	1	1	1	0	0	0	0	Gencode,F5promoter,F5enhancer
chr1	164143431	164146366	-	Gm16587	antisense	2	1	0	0	0	0	0	0	0	0	Gencode
chr1	164151566	164151591	+	mm10_fantom5.8089	promoter	1	1	1	1	0	0	0	0	0	0	Gencode,F5promoter
chr1	164151719	164151732	+	mm10_fantom5.8090	promoter	1	1	1	1	0	0	0	0	0	0	Gencode,F5promoter
chr1	164151803	164151814	+	mm10_fantom5.8091	promoter	1	1	1	1	0	0	0	0	0	0	Gencode,F5promoter
chr1	164151815	164151862	+	mm10_fantom5.8092	promoter	2	1	1	1	0	0	0	0	1	0.021277	Gencode,F5promoter,EPD
chr1	164151837	164151838	+	mm10_epd.948	promoter	2	1	1	1	0	0	0	0	1	1	Gencode,F5promoter,EPD
chr1	164151871	164151882	+	mm10_fantom5.8093	promoter	2	1	1	1	0	0	0	0	0	0	Gencode,F5promoter
chr1	164151888	164151897	+	mm10_fantom5.8094	promoter	2	1	1	1	0	0	0	0	0	0	Gencode,F5promoter
chr1	164152023	164152044	+	mm10_fantom5.8095	promoter	2	1	1	1	0	0	0	0	0	0	Gencode,F5promoter
chr1	164152833	164153170	.	mm10_enhancer.2286	enhancer	1	1	1	0.077151	1	1	0	0	0	0	Gencode,F5promoter,F5enhancer
chr1	164152936	164152962	-	mm10_fantom5.8096	promoter	1	1	1	1	1	1	0	0	0	0	Gencode,F5promoter,F5enhancer
chr1	164166578	164166933	+	Gm16588	processed_pseudogene	2	1	0	0	0	0	0	0	0	0	Gencode
chr1	164181410	164181412	-	mm10_fantom5.8097	promoter	1	1	1	1	0	0	0	0	0	0	Gencode,F5promoter
chr1	164181705	164181715	+	mm10_fantom5.8098	promoter	1	1	1	1	0	0	0	0	0	0	Gencode,F5promoter
chr1	164193042	164193053	+	mm10_fantom5.8099	promoter	1	1	1	1	0	0	0	0	0	0	Gencode,F5promoter
chr1	164193061	164193070	+	mm10_fantom5.8100	promoter	1	1	1	1	0	0	0	0	0	0	Gencode,F5promoter
chr1	164193367	164193377	+	mm10_fantom5.8101	promoter	1	1	1	1	0	0	0	0	0	0	Gencode,F5promoter
chr1	164193441	164193465	+	mm10_fantom5.8102	promoter	1	1	1	1	0	0	0	0	0	0	Gencode,F5promoter
chr1	164220013	164220017	+	mm10_fantom5.8103	promoter	1	1	1	1	0	0	0	0	0	0	Gencode,F5promoter
chr1	164249023	164249051	+	mm10_fantom5.8104	promoter	1	0.214286	1	1	0	0	0	0	0	0	Gencode,F5promoter
chr1	164249052	164249096	+	mm10_fantom5.8105	promoter	1	1	1	1	0	0	0	0	1	0.022727	Gencode,F5promoter,EPD
chr1	164249074	164249075	+	mm10_epd.949	promoter	1	1	1	1	0	0	0	0	1	1	Gencode,F5promoter,EPD
chr1	164249109	164249126	+	mm10_fantom5.8106	promoter	1	1	1	1	0	0	0	0	0	0	Gencode,F5promoter
chr1	164249233	164249286	+	mm10_fantom5.8107	promoter	1	1	1	1	0	0	0	0	0	0	Gencode,F5promoter
chr1	164249295	164249306	+	mm10_fantom5.8108	promoter	1	1	1	1	0	0	0	0	0	0	Gencode,F5promoter
chr1	164263479	164263522	+	mm10_fantom5.8109	promoter	1	1	1	1	0	0	0	0	0	0	Gencode,F5promoter
chr1	164275559	164275660	+	mm10_fantom5.8110	promoter	1	0.752475	1	1	0	0	0	0	1	0.009901	Gencode,F5promoter,EPD
chr1	164275612	164275613	+	mm10_epd.950	promoter	1	1	1	1	0	0	0	0	1	1	Gencode,F5promoter,EPD
chr1	164275669	164275686	+	mm10_fantom5.8111	promoter	1	1	1	1	0	0	0	0	0	0	Gencode,F5promoter
chr1	164275689	164275702	+	mm10_fantom5.8112	promoter	1	1	1	1	0	0	0	0	0	0	Gencode,F5promoter
chr1	164278103	164278126	+	mm10_fantom5.8113	promoter	1	1	1	1	0	0	0	0	0	0	Gencode,F5promoter
chr1	164296391	164296604	.	mm10_enhancer.2287	enhancer	1	1	0	0	1	1	0	0	0	0	Gencode,F5enhancer,EPD
chr1	164307181	164307192	-	mm10_fantom5.8114	promoter	2	1	1	1	0	0	0	0	0	0	Gencode,F5promoter
chr1	164307200	164307226	-	mm10_fantom5.8115	promoter	2	1	1	1	0	0	0	0	0	0	Gencode,F5promoter
chr1	164307229	164307290	-	mm10_fantom5.8116	promoter	2	1	1	1	0	0	1	0.114754	1	0.016393	Gencode,F5promoter,NAST,EPD
chr1	164307279	164307280	-	mm10_epd.951	promoter	2	1	1	1	0	0	1	1	1	1	Gencode,F5promoter,NAST,EPD
chr1	164307279	164307286	-	mm10_nast.896	NAST	2	1	1	1	0	0	1	1	1	0.142857	Gencode,F5promoter,NAST,EPD
chr1	164307443	164307503	-	mm10_fantom5.8117	promoter	2	1	1	1	0	0	0	0	0	0	Gencode,F5promoter
chr1	164307664	164307680	+	mm10_fantom5.8118	promoter	1	1	1	1	0	0	0	0	0	0	Gencode,F5promoter
chr1	164307682	164307737	+	mm10_fantom5.8119	promoter	1	1	1	1	0	0	0	0	0	0	Gencode,F5promoter
chr1	164308047	164308048	+	mm10_epd.952	promoter	1	1	0	0	0	0	0	0	1	1	Gencode,EPD
chr1	164329289	164329712	.	mm10_enhancer.2288	enhancer	1	1	0	0	1	1	0	0	0	0	Gencode,F5enhancer,EPD
chr1	164373232	164373241	+	mm10_fantom5.8120	promoter	1	1	1	1	0	0	0	0	0	0	Gencode,F5promoter
chr1	164373257	164373274	+	mm10_nast.897	NAST	1	1	1	0.823529	0	0	1	1	0	0	Gencode,F5promoter,NAST
chr1	164373260	164373275	+	mm10_fantom5.8121	promoter	1	1	1	1	0	0	1	0.933333	0	0	Gencode,F5promoter,NAST
chr1	164377239	164377354	.	mm10_enhancer.2289	enhancer	1	1	0	0	1	1	0	0	0	0	Gencode,F5enhancer,EPD
chr1	164415314	164415600	.	mm10_enhancer.2290	enhancer	1	1	0	0	1	1	0	0	0	0	Gencode,F5enhancer,EPD
chr1	164418470	164418706	.	mm10_enhancer.2291	enhancer	1	1	0	0	1	1	0	0	0	0	Gencode,F5enhancer,EPD
chr1	164420687	164420951	.	mm10_enhancer.2292	enhancer	1	1	0	0	1	1	0	0	0	0	Gencode,F5enhancer,EPD
chr1	164424712	164426994	+	Gm37411	TEC	2	1	0	0	0	0	0	0	0	0	Gencode
chr1	164437416	164437425	-	mm10_fantom5.8122	promoter	2	1	1	1	0	0	0	0	0	0	Gencode,F5promoter
chr1	164437739	164437760	-	mm10_fantom5.8123	promoter	1	1	1	1	0	0	0	0	0	0	Gencode,F5promoter
chr1	164437848	164437859	-	mm10_fantom5.8124	promoter	1	1	1	1	0	0	0	0	0	0	Gencode,F5promoter
chr1	164437876	164437904	-	mm10_fantom5.8125	promoter	1	1	1	1	0	0	0	0	0	0	Gencode,F5promoter
chr1	164437944	164437958	-	mm10_fantom5.8126	promoter	1	1	1	1	0	0	0	0	0	0	Gencode,F5promoter
chr1	164437977	164437999	-	mm10_fantom5.8127	promoter	1	1	1	1	0	0	0	0	0	0	Gencode,F5promoter
chr1	164438040	164438059	-	mm10_fantom5.8128	promoter	1	1	1	1	0	0	0	0	0	0	Gencode,F5promoter
chr1	164438175	164438195	-	mm10_fantom5.8129	promoter	1	1	1	1	0	0	0	0	0	0	Gencode,F5promoter
chr1	164438341	164438379	-	mm10_fantom5.8130	promoter	1	1	1	1	0	0	0	0	0	0	Gencode,F5promoter
chr1	164438395	164438420	-	mm10_fantom5.8131	promoter	1	1	1	1	0	0	0	0	0	0	Gencode,F5promoter
chr1	164438424	164438497	-	mm10_fantom5.8132	promoter	1	1	2	1	0	0	0	0	0	0	Gencode,F5promoter
chr1	164438475	164438507	+	mm10_fantom5.8133	promoter	1	1	2	1	0	0	0	0	0	0	Gencode,F5promoter
chr1	164438531	164438539	-	mm10_fantom5.8134	promoter	1	1	1	1	0	0	0	0	0	0	Gencode,F5promoter
chr1	164441558	164441576	-	mm10_fantom5.8135	promoter	1	1	1	1	0	0	0	0	0	0	Gencode,F5promoter
chr1	164441607	164441618	-	mm10_fantom5.8136	promoter	1	1	1	1	0	0	0	0	0	0	Gencode,F5promoter
chr1	164443226	164443260	+	mm10_fantom5.8137	promoter	1	1	1	1	0	0	0	0	0	0	Gencode,F5promoter
chr1	164443264	164443293	+	mm10_fantom5.8138	promoter	1	1	1	1	0	0	0	0	0	0	Gencode,F5promoter
chr1	164453492	164453524	+	mm10_fantom5.8139	promoter	1	1	1	1	0	0	0	0	0	0	Gencode,F5promoter
chr1	164453774	164453820	-	mm10_fantom5.8140	promoter	1	1	1	1	0	0	0	0	0	0	Gencode,F5promoter
chr1	164454618	164454985	.	mm10_enhancer.2293	enhancer	1	1	0	0	1	1	0	0	0	0	Gencode,F5enhancer,EPD
chr1	164456061	164456335	.	mm10_enhancer.2294	enhancer	1	1	0	0	1	1	0	0	0	0	Gencode,F5enhancer,EPD
chr1	164457994	164458012	-	mm10_fantom5.8141	promoter	1	1	1	1	0	0	1	0.444444	0	0	Gencode,F5promoter,NAST
chr1	164457998	164458006	-	mm10_nast.898	NAST	1	1	1	1	0	0	1	1	0	0	Gencode,F5promoter,NAST
chr1	164458345	164458356	-	mm10_nast.899	NAST	1	0.909091	1	1	0	0	1	1	1	0.090909	Gencode,F5promoter,NAST,EPD
chr1	164458345	164458363	-	mm10_fantom5.8142	promoter	1	0.555556	1	1	0	0	1	0.611111	1	0.055556	Gencode,F5promoter,NAST,EPD
chr1	164458355	164458356	-	mm10_epd.953	promoter	0	0	1	1	0	0	1	1	1	1	NA
chr1	164458491	164458498	+	mm10_nast.900	NAST	0	0	0	0	0	0	1	1	0	0	NAST
chr1	164458517	164458530	+	mm10_fantom5.8143	promoter	0	0	1	1	0	0	0	0	0	0	F5promoter
chr1	164458536	164458547	+	mm10_fantom5.8144	promoter	0	0	1	1	0	0	0	0	0	0	F5promoter
chr1	164458725	164458737	-	mm10_fantom5.8145	promoter	0	0	1	1	0	0	0	0	0	0	F5promoter
chr1	164459864	164460002	.	mm10_enhancer.2295	enhancer	0	0	0	0	1	1	0	0	0	0	F5enhancer
chr1	164460839	164460849	-	mm10_fantom5.8146	promoter	0	0	1	1	0	0	0	0	0	0	F5promoter
chr1	164460854	164460871	-	mm10_fantom5.8147	promoter	0	0	1	1	0	0	0	0	0	0	F5promoter
chr1	164461709	164462366	.	mm10_enhancer.2296	enhancer	0	0	0	0	1	1	0	0	0	0	F5enhancer
chr1	164473504	164473535	+	mm10_fantom5.8148	promoter	0	0	1	1	0	0	0	0	0	0	F5promoter
chr1	164488955	164488957	+	mm10_fantom5.8149	promoter	0	0	1	1	0	0	0	0	0	0	F5promoter
chr1	164489059	164489375	+	Gm37732	processed_pseudogene	1	1	0	0	0	0	0	0	0	0	Gencode
chr1	164494865	164495023	.	mm10_enhancer.2297	enhancer	0	0	0	0	1	1	0	0	0	0	F5enhancer
chr1	164503306	164503330	+	mm10_fantom5.8150	promoter	1	0.916667	1	1	0	0	0	0	0	0	Gencode,F5promoter
chr1	164511773	164511976	.	mm10_enhancer.2299	enhancer	1	1	0	0	1	1	0	0	0	0	Gencode,F5enhancer,EPD
chr1	164537560	164537569	-	mm10_fantom5.8151	promoter	0	0	1	1	1	1	0	0	0	0	F5promoter,F5enhancer,NAST
chr1	164537560	164537731	.	mm10_enhancer.2300	enhancer	0	0	1	0.052632	1	1	0	0	0	0	F5promoter,F5enhancer,NAST
chr1	164569738	164569765	+	mm10_fantom5.8152	promoter	0	0	1	1	0	0	0	0	0	0	F5promoter
chr1	164631743	164631754	+	mm10_fantom5.8153	promoter	0	0	1	1	0	0	0	0	0	0	F5promoter
chr1	164706253	164706314	.	mm10_enhancer.2301	enhancer	2	1	0	0	1	1	0	0	0	0	Gencode,F5enhancer,EPD
chr1	164756936	164757197	.	mm10_enhancer.2302	enhancer	0	0	0	0	1	1	0	0	0	0	F5enhancer
chr1	164796617	164796628	+	mm10_fantom5.8154	promoter	0	0	1	1	0	0	0	0	0	0	F5promoter
chr1	164796631	164796649	+	mm10_fantom5.8155	promoter	1	0.333333	1	1	0	0	0	0	0	0	Gencode,F5promoter
chr1	164796696	164796721	+	mm10_fantom5.8156	promoter	1	1	1	1	0	0	0	0	1	0.04	Gencode,F5promoter,EPD
chr1	164796715	164796716	+	mm10_epd.954	promoter	1	1	1	1	0	0	0	0	1	1	Gencode,F5promoter,EPD
chr1	164796723	164796734	+	mm10_fantom5.8157	promoter	1	1	1	1	0	0	0	0	0	0	Gencode,F5promoter
chr1	164796735	164796746	+	mm10_fantom5.8158	promoter	1	1	1	1	0	0	0	0	0	0	Gencode,F5promoter
chr1	164796758	164796769	+	mm10_fantom5.8159	promoter	1	1	1	1	0	0	0	0	0	0	Gencode,F5promoter
chr1	164815279	164815646	.	mm10_enhancer.2303	enhancer	2	1	0	0	1	1	0	0	0	0	Gencode,F5enhancer,EPD
chr1	164823838	164823844	+	mm10_fantom5.8160	promoter	2	1	1	1	0	0	0	0	0	0	Gencode,F5promoter
chr1	164872832	164876353	-	Gm37403	TEC	3	1	0	0	0	0	0	0	0	0	Gencode
chr1	164884980	164884990	-	mm10_fantom5.8161	promoter	2	1	1	1	0	0	0	0	0	0	Gencode,F5promoter
chr1	164898542	164899314	.	mm10_enhancer.2304	enhancer	2	1	0	0	1	1	0	0	0	0	Gencode,F5enhancer,EPD
chr1	164899557	164899684	.	mm10_enhancer.2305	enhancer	2	1	1	0.125984	1	1	0	0	0	0	Gencode,F5promoter,F5enhancer
chr1	164899580	164899596	-	mm10_fantom5.8162	promoter	2	1	1	1	1	1	0	0	0	0	Gencode,F5promoter,F5enhancer
chr1	164931643	164935527	-	Xcl1	protein_coding	2	1	1	0.001287	0	0	0	0	1	0.000257	Gencode,F5promoter,EPD
chr1	164935522	164935527	-	mm10_fantom5.8163	promoter	2	1	1	1	0	0	0	0	1	0.2	Gencode,F5promoter,EPD
chr1	164935524	164935525	-	mm10_epd.955	promoter	2	1	1	1	0	0	0	0	1	1	Gencode,F5promoter,EPD
chr1	164949925	164949928	+	mm10_fantom5.8164	promoter	0	0	1	1	0	0	0	0	0	0	F5promoter
chr1	164953683	164954055	.	mm10_enhancer.2306	enhancer	0	0	0	0	1	1	0	0	0	0	F5enhancer
chr1	164960879	164960895	+	mm10_fantom5.8165	promoter	0	0	1	1	0	0	0	0	0	0	F5promoter
chr1	164960914	164960933	+	mm10_fantom5.8166	promoter	1	0.684211	1	1	0	0	0	0	0	0	Gencode,F5promoter
chr1	164960920	164962825	+	1700029M03Rik	lincRNA	1	1	1	0.006824	0	0	0	0	0	0	Gencode,F5promoter
chr1	165024344	165024456	+	Gm26042	miRNA	1	1	0	0	0	0	0	0	0	0	Gencode
chr1	165046653	165046785	.	mm10_enhancer.2307	enhancer	0	0	0	0	1	1	0	0	0	0	F5enhancer
chr1	165091898	165091930	-	mm10_fantom5.8167	promoter	1	0.9375	1	1	0	0	0	0	0	0	Gencode,F5promoter
chr1	165105757	165105923	.	mm10_enhancer.2308	enhancer	0	0	0	0	1	1	0	0	0	0	F5enhancer
chr1	165109296	165109401	.	mm10_enhancer.2309	enhancer	0	0	0	0	1	1	0	0	0	0	F5enhancer
chr1	165148823	165148949	-	Gm16550	processed_pseudogene	2	1	0	0	0	0	0	0	0	0	Gencode
chr1	165160672	165160685	-	mm10_fantom5.8168	promoter	1	1	1	1	0	0	0	0	1	0.076923	Gencode,F5promoter,EPD
chr1	165160679	165160680	-	mm10_epd.956	promoter	1	1	1	1	0	0	0	0	1	1	Gencode,F5promoter,EPD
chr1	165160774	165160781	-	mm10_fantom5.8169	promoter	0	0	1	1	0	0	0	0	0	0	F5promoter
chr1	165160789	165160793	-	mm10_fantom5.8170	promoter	0	0	1	1	0	0	0	0	0	0	F5promoter
chr1	165167389	165167413	.	mm10_enhancer.2310	enhancer	0	0	0	0	1	1	0	0	0	0	F5enhancer
chr1	165181160	165181500	.	mm10_enhancer.2311	enhancer	1	1	0	0	1	1	0	0	0	0	Gencode,F5enhancer,EPD
chr1	165184733	165184737	-	mm10_fantom5.8171	promoter	1	1	1	1	0	0	0	0	0	0	Gencode,F5promoter
chr1	165188945	165189365	.	mm10_enhancer.2312	enhancer	1	1	0	0	1	1	0	0	0	0	Gencode,F5enhancer,EPD
chr1	165191058	165191156	.	mm10_enhancer.2313	enhancer	1	1	0	0	1	1	0	0	0	0	Gencode,F5enhancer,EPD
chr1	165193010	165193195	.	mm10_enhancer.2314	enhancer	1	1	0	0	1	1	0	0	0	0	Gencode,F5enhancer,EPD
chr1	165194289	165194304	-	mm10_fantom5.8172	promoter	1	1	1	1	0	0	0	0	0	0	Gencode,F5promoter
chr1	165194310	165194366	-	mm10_fantom5.8173	promoter	1	1	1	1	0	0	1	0.107143	1	0.017857	Gencode,F5promoter,NAST,EPD
chr1	165194319	165194325	-	mm10_nast.901	NAST	1	1	1	1	0	0	1	1	0	0	Gencode,F5promoter,NAST
chr1	165194341	165194342	-	mm10_epd.957	promoter	1	1	1	1	0	0	0	0	1	1	Gencode,F5promoter,EPD
chr1	165219094	165219105	-	mm10_fantom5.8174	promoter	1	1	1	1	0	0	0	0	0	0	Gencode,F5promoter
chr1	165219118	165219126	-	mm10_fantom5.8175	promoter	1	1	1	1	0	0	0	0	0	0	Gencode,F5promoter
chr1	165227588	165227597	-	mm10_fantom5.8176	promoter	1	1	1	1	0	0	0	0	0	0	Gencode,F5promoter
chr1	165236494	165236507	+	mm10_fantom5.8177	promoter	1	1	1	1	0	0	0	0	0	0	Gencode,F5promoter
chr1	165236892	165236956	-	mm10_fantom5.8178	promoter	1	1	1	1	0	0	2	0.34375	1	0.015625	Gencode,F5promoter,NAST,EPD
chr1	165236898	165236908	-	mm10_nast.902	NAST	1	1	1	1	0	0	1	1	1	0.1	Gencode,F5promoter,NAST,EPD
chr1	165236901	165236902	-	mm10_epd.958	promoter	1	1	1	1	0	0	1	1	1	1	Gencode,F5promoter,NAST,EPD
chr1	165236925	165236937	-	mm10_nast.903	NAST	1	1	1	1	0	0	1	1	0	0	Gencode,F5promoter,NAST
chr1	165236980	165236991	-	mm10_fantom5.8179	promoter	1	1	1	1	0	0	0	0	0	0	Gencode,F5promoter
chr1	165282558	165282864	.	mm10_enhancer.2315	enhancer	0	0	0	0	1	1	0	0	0	0	F5enhancer
chr1	165329812	165329816	-	mm10_fantom5.8180	promoter	1	1	1	1	0	0	0	0	0	0	Gencode,F5promoter
chr1	165347986	165348026	.	mm10_enhancer.2316	enhancer	1	1	0	0	1	1	0	0	0	0	Gencode,F5enhancer,EPD
chr1	165348625	165348962	.	mm10_enhancer.2317	enhancer	1	1	0	0	1	1	0	0	0	0	Gencode,F5enhancer,EPD
chr1	165371744	165371764	.	mm10_enhancer.2318	enhancer	1	1	0	0	1	1	0	0	0	0	Gencode,F5enhancer,EPD
chr1	165377669	165377672	-	mm10_fantom5.8181	promoter	1	1	1	1	0	0	0	0	0	0	Gencode,F5promoter
chr1	165440624	165440709	+	Gm24637	snoRNA	2	1	0	0	0	0	0	0	0	0	Gencode
chr1	165451554	165454629	-	Gm37864	sense_intronic	2	1	0	0	0	0	0	0	0	0	Gencode
chr1	165460430	165460487	-	mm10_fantom5.8182	promoter	1	0.789474	1	1	0	0	1	0.017544	1	0.017544	Gencode,F5promoter,NAST,EPD
chr1	165460440	165460441	-	mm10_nast.904	NAST	1	1	1	1	0	0	1	1	0	0	Gencode,F5promoter,NAST
chr1	165460451	165460452	-	mm10_epd.959	promoter	1	1	1	1	0	0	0	0	1	1	Gencode,F5promoter,EPD
chr1	165460516	165460549	-	mm10_fantom5.8183	promoter	0	0	1	1	0	0	0	0	0	0	F5promoter
chr1	165460575	165460642	+	mm10_fantom5.8184	promoter	1	0.089552	1	1	0	0	0	0	0	0	Gencode,F5promoter
chr1	165461190	165461239	+	mm10_fantom5.8185	promoter	1	1	1	1	0	0	0	0	0	0	Gencode,F5promoter
chr1	165461241	165461271	+	mm10_fantom5.8186	promoter	1	1	1	1	0	0	1	0.333333	1	0.033333	Gencode,F5promoter,NAST,EPD
chr1	165461256	165461266	+	mm10_nast.905	NAST	1	1	1	1	0	0	1	1	1	0.1	Gencode,F5promoter,NAST,EPD
chr1	165461259	165461260	+	mm10_epd.960	promoter	1	1	1	1	0	0	1	1	1	1	Gencode,F5promoter,NAST,EPD
chr1	165461335	165461346	+	mm10_fantom5.8187	promoter	1	1	1	1	0	0	0	0	0	0	Gencode,F5promoter
chr1	165467499	165468533	+	Gm37860	TEC	2	1	0	0	0	0	0	0	0	0	Gencode
chr1	165485168	165485206	+	mm10_fantom5.8188	promoter	1	0.631579	1	1	0	0	0	0	1	0.026316	Gencode,F5promoter,EPD
chr1	165485188	165485189	+	mm10_epd.961	promoter	1	1	1	1	0	0	0	0	1	1	Gencode,F5promoter,EPD
chr1	165497998	165498249	-	Gm23599	misc_RNA	2	1	0	0	0	0	0	0	0	0	Gencode
chr1	165526607	165526612	+	mm10_nast.906	NAST	1	1	0	0	0	0	1	1	0	0	Gencode,NAST
chr1	165536523	165536776	.	mm10_enhancer.2319	enhancer	1	1	0	0	1	1	0	0	0	0	Gencode,F5enhancer,EPD
chr1	165571849	165571976	-	Gm23208	snoRNA	2	1	0	0	0	0	0	0	0	0	Gencode
chr1	165585182	165585991	+	Gm38210	TEC	1	1	0	0	0	0	0	0	0	0	Gencode
chr1	165601957	165601960	-	mm10_fantom5.8189	promoter	1	1	1	1	0	0	0	0	0	0	Gencode,F5promoter
chr1	165613058	165613890	-	Gm37559	processed_pseudogene	2	1	0	0	0	0	0	0	0	0	Gencode
chr1	165618040	165618348	.	mm10_enhancer.2320	enhancer	1	1	0	0	1	1	0	0	0	0	Gencode,F5enhancer,EPD
chr1	165621775	165622150	.	mm10_enhancer.2321	enhancer	1	1	0	0	1	1	0	0	0	0	Gencode,F5enhancer,EPD
chr1	165627657	165627661	-	mm10_fantom5.8190	promoter	1	1	1	1	0	0	0	0	0	0	Gencode,F5promoter
chr1	165634451	165634576	-	mm10_fantom5.8191	promoter	1	0.696	1	1	0	0	0	0	1	0.008	Gencode,F5promoter,EPD
chr1	165634464	165634465	-	mm10_epd.962	promoter	1	1	1	1	0	0	0	0	1	1	Gencode,F5promoter,EPD
chr1	165643898	165644688	-	Gm18407	processed_pseudogene	1	1	0	0	1	0.268354	0	0	0	0	Gencode,F5enhancer,EPD
chr1	165644476	165644771	.	mm10_enhancer.2322	enhancer	1	0.718644	0	0	1	1	0	0	0	0	Gencode,F5enhancer,EPD
chr1	165651113	165651386	.	mm10_enhancer.2323	enhancer	1	1	0	0	1	1	0	0	0	0	Gencode,F5enhancer,EPD
chr1	165652103	165653359	.	mm10_enhancer.2324	enhancer	1	1	1	0.007166	1	1	0	0	0	0	Gencode,F5promoter,F5enhancer
chr1	165652581	165652590	-	mm10_fantom5.8192	promoter	1	1	1	1	1	1	0	0	0	0	Gencode,F5promoter,F5enhancer
chr1	165653879	165653886	+	mm10_fantom5.8193	promoter	1	1	1	1	0	0	0	0	0	0	Gencode,F5promoter
chr1	165655270	165655286	+	mm10_fantom5.8194	promoter	1	1	1	1	0	0	0	0	0	0	Gencode,F5promoter
chr1	165655510	165655539	+	mm10_fantom5.8195	promoter	1	1	1	1	0	0	0	0	0	0	Gencode,F5promoter
chr1	165657879	165657892	-	mm10_fantom5.8196	promoter	1	1	1	1	0	0	0	0	0	0	Gencode,F5promoter
chr1	165662497	165662808	.	mm10_enhancer.2325	enhancer	1	1	0	0	1	1	0	0	0	0	Gencode,F5enhancer,EPD
chr1	165664375	165664656	.	mm10_enhancer.2326	enhancer	1	1	0	0	1	1	0	0	0	0	Gencode,F5enhancer,EPD
chr1	165678822	165678843	-	mm10_fantom5.8197	promoter	1	1	1	1	0	0	0	0	0	0	Gencode,F5promoter
chr1	165678918	165678940	-	mm10_fantom5.8198	promoter	1	1	1	1	0	0	0	0	0	0	Gencode,F5promoter
chr1	165682310	165682644	.	mm10_enhancer.2327	enhancer	1	1	0	0	1	1	0	0	0	0	Gencode,F5enhancer,EPD
chr1	165684744	165685133	.	mm10_enhancer.2328	enhancer	1	1	0	0	1	1	0	0	0	0	Gencode,F5enhancer,EPD
chr1	165685521	165685525	-	mm10_fantom5.8199	promoter	1	1	1	1	0	0	0	0	0	0	Gencode,F5promoter
chr1	165689756	165689767	+	mm10_fantom5.8200	promoter	1	1	1	1	0	0	0	0	0	0	Gencode,F5promoter
chr1	165694764	165694907	+	AC124587.1	miRNA	2	1	0	0	0	0	0	0	0	0	Gencode
chr1	165696739	165696750	-	mm10_fantom5.8201	promoter	1	1	1	1	0	0	0	0	0	0	Gencode,F5promoter
chr1	165697457	165697821	.	mm10_enhancer.2329	enhancer	1	1	1	0.021978	1	1	0	0	0	0	Gencode,F5promoter,F5enhancer
chr1	165697458	165697466	-	mm10_fantom5.8202	promoter	1	1	1	1	1	1	0	0	0	0	Gencode,F5promoter,F5enhancer
chr1	165699119	165699325	.	mm10_enhancer.2330	enhancer	1	1	0	0	1	1	0	0	0	0	Gencode,F5enhancer,EPD
chr1	165700314	165700713	.	mm10_enhancer.2331	enhancer	1	1	0	0	1	1	0	0	0	0	Gencode,F5enhancer,EPD
chr1	165700929	165700941	-	mm10_fantom5.8203	promoter	1	1	1	1	0	0	0	0	0	0	Gencode,F5promoter
chr1	165700991	165701004	-	mm10_fantom5.8204	promoter	1	1	1	1	0	0	0	0	0	0	Gencode,F5promoter
chr1	165707992	165708008	-	mm10_fantom5.8205	promoter	1	1	1	1	0	0	1	0.6875	0	0	Gencode,F5promoter,NAST
chr1	165707994	165708005	-	mm10_nast.907	NAST	1	1	1	1	0	0	1	1	0	0	Gencode,F5promoter,NAST
chr1	165708009	165708029	-	mm10_fantom5.8206	promoter	1	1	1	1	0	0	0	0	0	0	Gencode,F5promoter
chr1	165708057	165708078	-	mm10_fantom5.8207	promoter	1	1	1	1	0	0	0	0	1	0.047619	Gencode,F5promoter,EPD
chr1	165708063	165708064	-	mm10_epd.963	promoter	1	1	1	1	0	0	0	0	1	1	Gencode,F5promoter,EPD
chr1	165708088	165708099	-	mm10_fantom5.8208	promoter	1	1	1	1	0	0	0	0	0	0	Gencode,F5promoter
chr1	165708195	165708240	+	mm10_fantom5.8209	promoter	1	1	1	1	0	0	0	0	0	0	Gencode,F5promoter
chr1	165709668	165709694	-	mm10_fantom5.8210	promoter	1	1	1	1	0	0	0	0	0	0	Gencode,F5promoter
chr1	165709718	165709742	-	mm10_fantom5.8211	promoter	1	1	1	1	0	0	0	0	0	0	Gencode,F5promoter
chr1	165709747	165709769	-	mm10_fantom5.8212	promoter	1	0.454545	1	1	0	0	0	0	0	0	Gencode,F5promoter
chr1	165709778	165709794	-	mm10_fantom5.8213	promoter	0	0	1	1	0	0	0	0	0	0	F5promoter
chr1	165717701	165718121	.	mm10_enhancer.2332	enhancer	0	0	0	0	1	1	0	0	0	0	F5enhancer
chr1	165721555	165722777	+	Gm37073	lincRNA	1	1	1	0.008183	1	0.183306	0	0	0	0	Gencode,F5promoter,F5enhancer
chr1	165722553	165723048	.	mm10_enhancer.2333	enhancer	1	0.452525	2	0.121212	1	1	0	0	0	0	Gencode,F5promoter,F5enhancer
chr1	165722600	165722610	-	mm10_fantom5.8214	promoter	1	1	1	1	1	1	0	0	0	0	Gencode,F5promoter,F5enhancer
chr1	165722998	165723048	+	mm10_fantom5.8215	promoter	0	0	1	1	1	1	0	0	0	0	F5promoter,F5enhancer,NAST
chr1	165723094	165723100	+	mm10_fantom5.8216	promoter	0	0	1	1	0	0	0	0	0	0	F5promoter
chr1	165734599	165735661	-	Gm34767	processed_pseudogene	1	1	0	0	0	0	0	0	0	0	Gencode
chr1	165735669	165735819	.	mm10_enhancer.2334	enhancer	0	0	0	0	1	1	0	0	0	0	F5enhancer
chr1	165742590	165742910	.	mm10_enhancer.2335	enhancer	0	0	0	0	1	1	0	0	0	0	F5enhancer
chr1	165763752	165763784	+	mm10_fantom5.8217	promoter	1	1	1	1	0	0	0	0	1	0.03125	Gencode,F5promoter,EPD
chr1	165763763	165763764	+	mm10_epd.964	promoter	1	1	1	1	0	0	0	0	1	1	Gencode,F5promoter,EPD
chr1	165765846	165765851	+	mm10_fantom5.8218	promoter	1	1	1	1	0	0	0	0	0	0	Gencode,F5promoter
chr1	165766108	165766151	+	mm10_fantom5.8219	promoter	1	1	1	1	0	0	0	0	0	0	Gencode,F5promoter
chr1	165766418	165766730	.	mm10_enhancer.2336	enhancer	1	1	1	0.099359	1	1	0	0	0	0	Gencode,F5promoter,F5enhancer
chr1	165766607	165766638	-	mm10_fantom5.8220	promoter	1	1	1	1	1	1	0	0	0	0	Gencode,F5promoter,F5enhancer
chr1	165766744	165767142	.	mm10_enhancer.2337	enhancer	1	1	0	0	1	1	0	0	0	0	Gencode,F5enhancer,EPD
chr1	165767160	165767187	+	mm10_fantom5.8221	promoter	1	1	1	1	0	0	0	0	0	0	Gencode,F5promoter
chr1	165767272	165767293	+	mm10_fantom5.8222	promoter	1	1	1	1	0	0	0	0	0	0	Gencode,F5promoter
chr1	165767714	165767770	+	mm10_fantom5.8223	promoter	1	1	1	1	0	0	0	0	0	0	Gencode,F5promoter
chr1	165769231	165769256	-	mm10_fantom5.8224	promoter	1	1	1	1	0	0	0	0	0	0	Gencode,F5promoter
chr1	165769392	165769436	+	mm10_fantom5.8225	promoter	1	1	1	1	0	0	0	0	0	0	Gencode,F5promoter
chr1	165769821	165769830	+	mm10_fantom5.8226	promoter	1	1	1	1	0	0	0	0	0	0	Gencode,F5promoter
chr1	165770642	165770717	+	mm10_fantom5.8227	promoter	1	1	1	1	0	0	0	0	0	0	Gencode,F5promoter
chr1	165773906	165773953	+	mm10_fantom5.8228	promoter	1	1	1	1	0	0	0	0	0	0	Gencode,F5promoter
chr1	165774272	165774285	+	mm10_fantom5.8229	promoter	1	1	1	1	0	0	0	0	0	0	Gencode,F5promoter
chr1	165774290	165774299	+	mm10_fantom5.8230	promoter	1	1	1	1	0	0	0	0	0	0	Gencode,F5promoter
chr1	165774300	165774315	+	mm10_fantom5.8231	promoter	1	1	1	1	0	0	0	0	0	0	Gencode,F5promoter
chr1	165774323	165774333	+	mm10_fantom5.8232	promoter	1	1	1	1	0	0	0	0	0	0	Gencode,F5promoter
chr1	165774359	165774380	+	mm10_fantom5.8233	promoter	1	1	1	1	0	0	0	0	0	0	Gencode,F5promoter
chr1	165774408	165774430	+	mm10_fantom5.8234	promoter	1	1	1	1	0	0	0	0	0	0	Gencode,F5promoter
chr1	165774476	165774483	+	mm10_fantom5.8235	promoter	1	1	1	1	0	0	0	0	0	0	Gencode,F5promoter
chr1	165774574	165774585	+	mm10_fantom5.8236	promoter	1	1	1	1	0	0	0	0	0	0	Gencode,F5promoter
chr1	165774595	165774606	+	mm10_fantom5.8237	promoter	1	1	1	1	0	0	0	0	0	0	Gencode,F5promoter
chr1	165774612	165774623	+	mm10_fantom5.8238	promoter	1	1	1	1	0	0	0	0	0	0	Gencode,F5promoter
chr1	165774723	165774727	+	mm10_fantom5.8239	promoter	1	1	1	1	0	0	0	0	0	0	Gencode,F5promoter
chr1	165774756	165774767	+	mm10_fantom5.8240	promoter	1	1	1	1	0	0	0	0	0	0	Gencode,F5promoter
chr1	165774805	165774818	+	mm10_fantom5.8241	promoter	1	1	1	1	0	0	0	0	0	0	Gencode,F5promoter
chr1	165775299	165775304	-	mm10_fantom5.8242	promoter	1	1	1	1	0	0	0	0	0	0	Gencode,F5promoter
chr1	165775867	165777155	-	Gm36972	lincRNA	1	1	0	0	0	0	0	0	0	0	Gencode
chr1	165780724	165780754	+	mm10_fantom5.8243	promoter	0	0	1	1	0	0	0	0	0	0	F5promoter
chr1	165780755	165780771	+	mm10_fantom5.8244	promoter	0	0	1	1	0	0	0	0	0	0	F5promoter
chr1	165781074	165789367	+	Gm16565	processed_transcript	3	1	3	0.008441	0	0	2	0.001688	1	0.000121	Gencode,F5promoter,NAST,EPD
chr1	165785833	165785951	-	Gm24808	rRNA	2	1	0	0	0	0	0	0	0	0	Gencode
chr1	165788659	165788662	+	mm10_fantom5.8245	promoter	1	1	1	1	0	0	0	0	0	0	Gencode,F5promoter
chr1	165788684	165788728	+	mm10_fantom5.8246	promoter	2	1	1	1	0	0	2	0.318182	0	0	Gencode,F5promoter,NAST
chr1	165788689	165788701	+	mm10_nast.908	NAST	2	1	1	1	0	0	1	1	0	0	Gencode,F5promoter,NAST
chr1	165788706	165788708	+	mm10_nast.909	NAST	2	1	1	1	0	0	1	1	0	0	Gencode,F5promoter,NAST
chr1	165788746	165788769	+	mm10_fantom5.8247	promoter	2	1	1	1	0	0	0	0	1	0.043478	Gencode,F5promoter,EPD
chr1	165788753	165788754	+	mm10_epd.965	promoter	2	1	1	1	0	0	0	0	1	1	Gencode,F5promoter,EPD
chr1	165789997	165790006	-	mm10_fantom5.8248	promoter	1	1	1	1	0	0	0	0	0	0	Gencode,F5promoter
chr1	165790063	165790081	-	mm10_fantom5.8249	promoter	1	1	1	1	0	0	0	0	0	0	Gencode,F5promoter
chr1	165790183	165790186	+	mm10_fantom5.8250	promoter	1	1	1	1	0	0	0	0	0	0	Gencode,F5promoter
chr1	165790210	165790231	+	mm10_fantom5.8251	promoter	1	1	1	1	0	0	0	0	0	0	Gencode,F5promoter
chr1	165791538	165791799	.	mm10_enhancer.2338	enhancer	1	1	0	0	1	1	0	0	0	0	Gencode,F5enhancer,EPD
chr1	165792184	165792567	.	mm10_enhancer.2339	enhancer	1	1	0	0	1	1	0	0	0	0	Gencode,F5enhancer,EPD
chr1	165809441	165809455	+	mm10_fantom5.8252	promoter	1	1	1	1	0	0	0	0	0	0	Gencode,F5promoter
chr1	165809635	165809742	-	Gm23402	snRNA	2	1	1	0.037383	0	0	0	0	0	0	Gencode,F5promoter
chr1	165809730	165809734	+	mm10_fantom5.8253	promoter	2	1	1	1	0	0	0	0	0	0	Gencode,F5promoter
chr1	165814178	165814560	.	mm10_enhancer.2340	enhancer	1	1	0	0	1	1	0	0	0	0	Gencode,F5enhancer,EPD
chr1	165816310	165816575	.	mm10_enhancer.2341	enhancer	1	1	0	0	1	1	0	0	0	0	Gencode,F5enhancer,EPD
chr1	165821110	165821471	.	mm10_enhancer.2342	enhancer	1	1	0	0	1	1	0	0	0	0	Gencode,F5enhancer,EPD
chr1	165825760	165825777	+	mm10_fantom5.8254	promoter	1	1	1	1	0	0	0	0	0	0	Gencode,F5promoter
chr1	165836481	165836505	-	mm10_fantom5.8255	promoter	1	1	1	1	0	0	0	0	0	0	Gencode,F5promoter
chr1	165836600	165836915	.	mm10_enhancer.2343	enhancer	1	1	0	0	1	1	0	0	0	0	Gencode,F5enhancer,EPD
chr1	165837563	165837942	.	mm10_enhancer.2344	enhancer	1	1	0	0	1	1	0	0	0	0	Gencode,F5enhancer,EPD
chr1	165838672	165838676	+	mm10_fantom5.8256	promoter	1	1	1	1	0	0	0	0	0	0	Gencode,F5promoter
chr1	165838923	165838928	+	mm10_fantom5.8257	promoter	1	1	1	1	0	0	0	0	0	0	Gencode,F5promoter
chr1	165839886	165839898	-	mm10_fantom5.8258	promoter	1	1	1	1	1	1	0	0	0	0	Gencode,F5promoter,F5enhancer
chr1	165839886	165840311	.	mm10_enhancer.2345	enhancer	1	1	1	0.028235	1	1	0	0	0	0	Gencode,F5promoter,F5enhancer
chr1	165841056	165841067	+	mm10_fantom5.8259	promoter	1	1	1	1	0	0	0	0	0	0	Gencode,F5promoter
chr1	165841286	165841750	.	mm10_enhancer.2346	enhancer	1	1	1	0.028017	1	1	0	0	0	0	Gencode,F5promoter,F5enhancer
chr1	165841669	165841682	+	mm10_fantom5.8260	promoter	1	1	1	1	1	1	0	0	0	0	Gencode,F5promoter,F5enhancer
chr1	165843851	165844027	.	mm10_enhancer.2347	enhancer	1	1	0	0	1	1	0	0	0	0	Gencode,F5enhancer,EPD
chr1	165844046	165844608	-	Gm32999	TEC	2	1	0	0	0	0	0	0	0	0	Gencode
chr1	165845086	165846085	-	Gm37856	TEC	2	1	0	0	1	0.218218	0	0	0	0	Gencode,F5enhancer,EPD
chr1	165845461	165845679	.	mm10_enhancer.2348	enhancer	2	1	0	0	1	1	0	0	0	0	Gencode,F5enhancer,EPD
chr1	165846194	165846299	.	mm10_enhancer.2349	enhancer	1	1	0	0	1	1	0	0	0	0	Gencode,F5enhancer,EPD
chr1	165848120	165848262	.	mm10_enhancer.2350	enhancer	2	1	0	0	1	1	0	0	0	0	Gencode,F5enhancer,EPD
chr1	165848154	165849044	-	Gm37469	antisense	2	1	2	0.041573	2	0.307865	0	0	0	0	Gencode,F5promoter,F5enhancer
chr1	165848878	165849368	.	mm10_enhancer.2351	enhancer	2	1	3	0.128571	1	1	0	0	0	0	Gencode,F5promoter,F5enhancer
chr1	165848955	165848987	-	mm10_fantom5.8261	promoter	2	1	1	1	1	1	0	0	0	0	Gencode,F5promoter,F5enhancer
chr1	165849039	165849050	-	mm10_fantom5.8262	promoter	2	1	1	1	1	1	0	0	0	0	Gencode,F5promoter,F5enhancer
chr1	165849053	165849073	-	mm10_fantom5.8263	promoter	1	1	1	1	1	1	0	0	0	0	Gencode,F5promoter,F5enhancer
chr1	165849531	165849752	.	mm10_enhancer.2352	enhancer	1	1	0	0	1	1	0	0	0	0	Gencode,F5enhancer,EPD
chr1	165850041	165850284	.	mm10_enhancer.2353	enhancer	1	1	0	0	1	1	0	0	0	0	Gencode,F5enhancer,EPD
chr1	165851588	165851591	+	mm10_fantom5.8264	promoter	1	1	1	1	0	0	0	0	0	0	Gencode,F5promoter
chr1	165856158	165856206	+	mm10_fantom5.8265	promoter	1	1	1	1	0	0	0	0	0	0	Gencode,F5promoter
chr1	165864629	165864634	+	mm10_fantom5.8266	promoter	1	1	1	1	0	0	0	0	0	0	Gencode,F5promoter
chr1	165864642	165864660	+	mm10_fantom5.8267	promoter	1	1	1	1	0	0	0	0	0	0	Gencode,F5promoter
chr1	165903775	165903896	.	mm10_enhancer.2354	enhancer	1	1	0	0	1	1	0	0	0	0	Gencode,F5enhancer,EPD
chr1	165916833	165916834	-	mm10_epd.966	promoter	1	1	0	0	0	0	0	0	1	1	Gencode,EPD
chr1	165935018	165935036	-	mm10_fantom5.8268	promoter	1	1	1	1	0	0	0	0	1	0.055556	Gencode,F5promoter,EPD
chr1	165935026	165935027	-	mm10_epd.967	promoter	1	1	1	1	0	0	0	0	1	1	Gencode,F5promoter,EPD
chr1	165941617	165943526	+	Gm17976	processed_pseudogene	2	1	0	0	0	0	0	0	0	0	Gencode
chr1	165948535	165948537	-	mm10_fantom5.8269	promoter	1	1	1	1	0	0	0	0	0	0	Gencode,F5promoter
chr1	166002591	166002609	-	mm10_fantom5.8270	promoter	1	1	1	1	0	0	2	0.166667	0	0	Gencode,F5promoter,NAST
chr1	166002595	166002596	-	mm10_nast.910	NAST	1	1	1	1	0	0	1	1	0	0	Gencode,F5promoter,NAST
chr1	166002607	166002610	-	mm10_nast.911	NAST	1	1	1	0.666667	0	0	1	1	0	0	Gencode,F5promoter,NAST
chr1	166002613	166002647	-	mm10_fantom5.8271	promoter	1	1	1	1	0	0	1	0.558824	1	0.029412	Gencode,F5promoter,NAST,EPD
chr1	166002624	166002643	-	mm10_nast.912	NAST	1	1	1	1	0	0	1	1	1	0.052632	Gencode,F5promoter,NAST,EPD
chr1	166002628	166002629	-	mm10_epd.968	promoter	1	1	1	1	0	0	1	1	1	1	Gencode,F5promoter,NAST,EPD
chr1	166003344	166003391	-	mm10_fantom5.8272	promoter	1	1	1	1	0	0	0	0	0	0	Gencode,F5promoter
chr1	166043338	166043691	-	Gm7626	processed_pseudogene	1	1	0	0	0	0	0	0	0	0	Gencode
chr1	166047747	166048094	.	mm10_enhancer.2355	enhancer	0	0	2	0.057637	1	1	0	0	0	0	F5promoter,F5enhancer,NAST
chr1	166047823	166047834	-	mm10_fantom5.8273	promoter	0	0	1	1	1	1	0	0	0	0	F5promoter,F5enhancer,NAST
chr1	166047841	166047850	-	mm10_fantom5.8274	promoter	0	0	1	1	1	1	0	0	0	0	F5promoter,F5enhancer,NAST
chr1	166048229	166048457	.	mm10_enhancer.2356	enhancer	0	0	0	0	1	1	0	0	0	0	F5enhancer
chr1	166049289	166049299	-	mm10_fantom5.8275	promoter	0	0	1	1	0	0	0	0	0	0	F5promoter
chr1	166092414	166092575	+	Gm37923	lincRNA	1	1	0	0	0	0	0	0	0	0	Gencode
chr1	166121141	166121145	-	mm10_fantom5.8276	promoter	1	1	1	1	0	0	0	0	0	0	Gencode,F5promoter
chr1	166125182	166125598	.	mm10_enhancer.2357	enhancer	1	1	1	0.040865	1	1	0	0	0	0	Gencode,F5promoter,F5enhancer
chr1	166125554	166125571	+	mm10_fantom5.8277	promoter	1	1	1	1	1	1	0	0	0	0	Gencode,F5promoter,F5enhancer
chr1	166126848	166126860	-	mm10_fantom5.8278	promoter	1	1	1	1	0	0	0	0	0	0	Gencode,F5promoter
chr1	166126989	166127000	+	mm10_fantom5.8279	promoter	1	1	1	1	0	0	0	0	0	0	Gencode,F5promoter
chr1	166127181	166127221	-	mm10_fantom5.8280	promoter	1	1	1	1	0	0	0	0	0	0	Gencode,F5promoter
chr1	166127876	166127904	-	mm10_fantom5.8281	promoter	1	1	1	1	0	0	0	0	1	0.035714	Gencode,F5promoter,EPD
chr1	166127897	166127898	-	mm10_epd.969	promoter	1	1	1	1	0	0	0	0	1	1	Gencode,F5promoter,EPD
chr1	166127905	166127920	-	mm10_fantom5.8282	promoter	1	1	1	1	0	0	0	0	0	0	Gencode,F5promoter
chr1	166127930	166127941	-	mm10_fantom5.8283	promoter	0	0	1	1	0	0	0	0	0	0	F5promoter
chr1	166130215	166130231	+	mm10_fantom5.8284	promoter	0	0	1	1	0	0	0	0	0	0	F5promoter
chr1	166130247	166130266	+	mm10_fantom5.8285	promoter	1	1	1	1	0	0	0	0	0	0	Gencode,F5promoter
chr1	166130411	166130424	+	mm10_fantom5.8286	promoter	1	1	1	1	0	0	1	0.076923	0	0	Gencode,F5promoter,NAST
chr1	166130416	166130417	+	mm10_nast.913	NAST	1	1	1	1	0	0	1	1	0	0	Gencode,F5promoter,NAST
chr1	166130436	166130462	+	mm10_fantom5.8287	promoter	1	1	1	1	0	0	1	0.076923	1	0.038462	Gencode,F5promoter,NAST,EPD
chr1	166130447	166130448	+	mm10_epd.970	promoter	1	1	1	1	0	0	1	1	1	1	Gencode,F5promoter,NAST,EPD
chr1	166130447	166130449	+	mm10_nast.914	NAST	1	1	1	1	0	0	1	1	1	0.5	Gencode,F5promoter,NAST,EPD
chr1	166130468	166130479	+	mm10_fantom5.8288	promoter	1	1	1	1	0	0	0	0	0	0	Gencode,F5promoter
chr1	166130517	166130528	+	mm10_fantom5.8289	promoter	1	1	1	1	0	0	0	0	0	0	Gencode,F5promoter
chr1	166135196	166135892	.	mm10_enhancer.2358	enhancer	1	1	0	0	1	1	0	0	0	0	Gencode,F5enhancer,EPD
chr1	166138239	166138645	.	mm10_enhancer.2359	enhancer	1	1	0	0	1	1	0	0	0	0	Gencode,F5enhancer,EPD
chr1	166139395	166139528	.	mm10_enhancer.2360	enhancer	1	1	0	0	1	1	0	0	0	0	Gencode,F5enhancer,EPD
chr1	166141946	166141960	+	mm10_nast.915	NAST	1	1	0	0	0	0	1	1	0	0	Gencode,NAST
chr1	166154842	166155064	.	mm10_enhancer.2361	enhancer	1	1	1	0.04955	1	1	1	0.009009	0	0	Gencode,F5promoter,F5enhancer,NAST
chr1	166155006	166155017	+	mm10_fantom5.8290	promoter	1	1	1	1	1	1	1	0.181818	0	0	Gencode,F5promoter,F5enhancer,NAST
chr1	166155009	166155011	+	mm10_nast.916	NAST	1	1	1	1	1	1	1	1	0	0	Gencode,F5promoter,F5enhancer,NAST
chr1	166165416	166165428	+	mm10_fantom5.8291	promoter	1	1	1	1	0	0	0	0	0	0	Gencode,F5promoter
chr1	166165834	166165843	+	mm10_fantom5.8292	promoter	1	1	1	1	0	0	0	0	0	0	Gencode,F5promoter
chr1	166236907	166236925	-	mm10_fantom5.8293	promoter	1	1	1	1	0	0	0	0	0	0	Gencode,F5promoter
chr1	166238427	166238442	-	mm10_fantom5.8294	promoter	1	1	1	1	0	0	0	0	0	0	Gencode,F5promoter
chr1	166238686	166238719	-	mm10_fantom5.8295	promoter	1	1	1	1	0	0	0	0	0	0	Gencode,F5promoter
chr1	166238725	166238762	-	mm10_fantom5.8296	promoter	1	0.594595	1	1	0	0	0	0	1	0.027027	Gencode,F5promoter,EPD
chr1	166238739	166238740	-	mm10_epd.971	promoter	1	1	1	1	0	0	0	0	1	1	Gencode,F5promoter,EPD
chr1	166254050	166254090	+	mm10_fantom5.8297	promoter	0	0	1	1	0	0	0	0	0	0	F5promoter
chr1	166254095	166254156	+	mm10_fantom5.8298	promoter	1	0.295082	1	1	0	0	0	0	0	0	Gencode,F5promoter
chr1	166254159	166254170	+	mm10_fantom5.8299	promoter	1	1	1	1	0	0	0	0	0	0	Gencode,F5promoter
chr1	166254186	166254249	+	mm10_fantom5.8300	promoter	1	1	1	1	0	0	0	0	1	0.015873	Gencode,F5promoter,EPD
chr1	166254199	166254200	+	mm10_epd.972	promoter	1	1	1	1	0	0	0	0	1	1	Gencode,F5promoter,EPD
chr1	166255708	166255821	.	mm10_enhancer.2362	enhancer	1	1	0	0	1	1	0	0	0	0	Gencode,F5enhancer,EPD
chr1	166256593	166256601	+	mm10_fantom5.8301	promoter	1	1	1	1	0	0	0	0	0	0	Gencode,F5promoter
chr1	166293199	166293400	.	mm10_enhancer.2363	enhancer	1	1	0	0	1	1	0	0	0	0	Gencode,F5enhancer,EPD
chr1	166306740	166309585	-	5330438I03Rik	antisense	2	1	0	0	0	0	0	0	0	0	Gencode
chr1	166339420	166339427	+	mm10_fantom5.8302	promoter	0	0	1	1	0	0	0	0	0	0	F5promoter
chr1	166379272	166379357	+	mm10_fantom5.8303	promoter	2	1	1	1	0	0	0	0	1	0.011765	Gencode,F5promoter,EPD
chr1	166379287	166379288	+	mm10_epd.973	promoter	2	1	1	1	0	0	0	0	1	1	Gencode,F5promoter,EPD
chr1	166379361	166379407	+	mm10_fantom5.8304	promoter	2	1	1	1	0	0	0	0	0	0	Gencode,F5promoter
chr1	166379838	166380493	-	Gm15853	antisense	3	1	1	0.039695	0	0	0	0	0	0	Gencode,F5promoter
chr1	166380105	166380131	-	mm10_fantom5.8305	promoter	2	1	1	1	0	0	0	0	0	0	Gencode,F5promoter
chr1	166391029	166391420	.	mm10_enhancer.2364	enhancer	2	1	0	0	1	1	0	0	0	0	Gencode,F5enhancer,EPD
chr1	166409747	166409753	-	mm10_fantom5.8306	promoter	1	1	1	1	0	0	0	0	0	0	Gencode,F5promoter
chr1	166409773	166409849	-	mm10_fantom5.8307	promoter	1	1	1	1	0	0	0	0	1	0.013158	Gencode,F5promoter,EPD
chr1	166409809	166409810	-	mm10_epd.974	promoter	1	1	1	1	0	0	0	0	1	1	Gencode,F5promoter,EPD
chr1	166429921	166430220	.	mm10_enhancer.2365	enhancer	0	0	0	0	1	1	0	0	0	0	F5enhancer
chr1	166431704	166431875	-	Gm16418	processed_pseudogene	1	1	0	0	0	0	0	0	0	0	Gencode
chr1	166431877	166431895	-	mm10_nast.917	NAST	0	0	0	0	0	0	1	1	0	0	NAST
chr1	166448251	166449157	-	Gm33354	TEC	1	1	0	0	0	0	0	0	0	0	Gencode
chr1	166464903	166464930	-	mm10_fantom5.8308	promoter	0	0	1	1	0	0	0	0	0	0	F5promoter
chr1	166483458	166483473	-	mm10_fantom5.8309	promoter	0	0	1	1	0	0	0	0	0	0	F5promoter
chr1	166503780	166503792	-	mm10_fantom5.8310	promoter	0	0	1	1	0	0	0	0	0	0	F5promoter
chr1	166503872	166503878	-	mm10_fantom5.8311	promoter	0	0	1	1	0	0	0	0	0	0	F5promoter
chr1	166506191	166506195	-	mm10_fantom5.8312	promoter	0	0	1	1	0	0	0	0	0	0	F5promoter
chr1	166620361	166620482	+	Gm22992	miRNA	1	1	0	0	0	0	0	0	0	0	Gencode
chr1	166681842	166681847	-	mm10_fantom5.8313	promoter	1	0.6	1	1	0	0	0	0	1	0.2	Gencode,F5promoter,EPD
chr1	166681844	166681845	-	mm10_epd.975	promoter	1	1	1	1	0	0	0	0	1	1	Gencode,F5promoter,EPD
chr1	166762132	166762142	+	mm10_fantom5.8314	promoter	0	0	1	1	0	0	0	0	0	0	F5promoter
chr1	166762144	166770485	+	Gm4954	processed_pseudogene	1	1	0	0	0	0	0	0	0	0	Gencode
chr1	166793161	166793397	.	mm10_enhancer.2366	enhancer	0	0	0	0	1	1	0	0	0	0	F5enhancer
chr1	166798527	166798839	-	Gm37904	processed_pseudogene	1	1	0	0	0	0	0	0	0	0	Gencode
chr1	166818806	166818945	.	mm10_enhancer.2367	enhancer	0	0	0	0	1	1	0	0	0	0	F5enhancer
chr1	166819462	166819761	.	mm10_enhancer.2368	enhancer	0	0	0	0	1	1	0	0	0	0	F5enhancer
chr1	166945596	166946358	-	Gm6286	processed_pseudogene	1	1	0	0	0	0	0	0	0	0	Gencode
chr1	166946416	166946417	-	mm10_fantom5.8315	promoter	0	0	1	1	0	0	0	0	0	0	F5promoter
chr1	166971435	166971696	.	mm10_enhancer.2369	enhancer	0	0	0	0	1	1	0	0	0	0	F5enhancer
chr1	166998294	167000841	-	Gm16701	lincRNA	2	1	1	0.008638	0	0	0	0	0	0	Gencode,F5promoter
chr1	167000796	167000818	+	mm10_fantom5.8316	promoter	1	1	1	1	0	0	0	0	0	0	Gencode,F5promoter
chr1	167000972	167001017	+	mm10_fantom5.8317	promoter	0	0	1	1	0	0	0	0	0	0	F5promoter
chr1	167001039	167001071	+	mm10_fantom5.8318	promoter	0	0	1	1	0	0	0	0	0	0	F5promoter
chr1	167001419	167001431	+	mm10_fantom5.8319	promoter	1	1	1	1	0	0	0	0	0	0	Gencode,F5promoter
chr1	167001432	167001448	+	mm10_fantom5.8320	promoter	1	1	1	1	0	0	0	0	1	0.0625	Gencode,F5promoter,EPD
chr1	167001438	167001439	+	mm10_epd.976	promoter	1	1	1	1	0	0	0	0	1	1	Gencode,F5promoter,EPD
chr1	167001457	167001471	+	mm10_fantom5.8321	promoter	1	1	1	1	0	0	0	0	0	0	Gencode,F5promoter
chr1	167002662	167003098	.	mm10_enhancer.2370	enhancer	1	1	0	0	1	1	0	0	0	0	Gencode,F5enhancer,EPD
chr1	167003471	167003503	.	mm10_enhancer.2371	enhancer	1	1	0	0	1	1	0	0	0	0	Gencode,F5enhancer,EPD
chr1	167008773	167008922	.	mm10_enhancer.2372	enhancer	1	1	0	0	1	1	0	0	0	0	Gencode,F5enhancer,EPD
chr1	167089117	167089120	+	mm10_fantom5.8322	promoter	1	1	1	1	0	0	0	0	0	0	Gencode,F5promoter
chr1	167141154	167141822	+	Gm17868	unprocessed_pseudogene	1	1	0	0	0	0	0	0	0	0	Gencode
chr1	167185979	167186388	-	Gm37994	processed_pseudogene	1	1	0	0	0	0	0	0	0	0	Gencode
chr1	167207916	167208069	.	mm10_enhancer.2373	enhancer	0	0	0	0	1	1	0	0	0	0	F5enhancer
chr1	167226356	167226376	-	mm10_fantom5.8323	promoter	1	1	1	1	0	0	0	0	0	0	Gencode,F5promoter
chr1	167234810	167234831	-	mm10_fantom5.8324	promoter	1	1	1	1	0	0	0	0	0	0	Gencode,F5promoter
chr1	167236622	167236653	-	mm10_fantom5.8325	promoter	1	1	1	1	0	0	0	0	0	0	Gencode,F5promoter
chr1	167237521	167237533	-	mm10_fantom5.8326	promoter	1	1	1	1	0	0	0	0	0	0	Gencode,F5promoter
chr1	167242197	167242572	.	mm10_enhancer.2374	enhancer	2	1	1	0.037333	1	1	0	0	0	0	Gencode,F5promoter,F5enhancer
chr1	167242409	167242423	+	mm10_fantom5.8327	promoter	1	1	1	1	1	1	0	0	0	0	Gencode,F5promoter,F5enhancer
chr1	167243128	167243163	-	mm10_fantom5.8328	promoter	2	1	1	1	0	0	0	0	0	0	Gencode,F5promoter
chr1	167243188	167243189	-	mm10_fantom5.8329	promoter	2	1	1	1	0	0	0	0	0	0	Gencode,F5promoter
chr1	167243607	167243616	-	mm10_fantom5.8330	promoter	2	1	1	1	0	0	0	0	0	0	Gencode,F5promoter
chr1	167246320	167246659	.	mm10_enhancer.2375	enhancer	2	1	0	0	1	1	0	0	0	0	Gencode,F5enhancer,EPD
chr1	167262715	167262730	.	mm10_enhancer.2377	enhancer	1	1	0	0	1	1	0	0	0	0	Gencode,F5enhancer,EPD
chr1	167265359	167265468	.	mm10_enhancer.2378	enhancer	1	1	0	0	1	1	0	0	0	0	Gencode,F5enhancer,EPD
chr1	167266814	167266817	-	mm10_fantom5.8331	promoter	1	1	1	1	0	0	0	0	0	0	Gencode,F5promoter
chr1	167269310	167269782	.	mm10_enhancer.2379	enhancer	1	1	1	0.023305	1	1	0	0	0	0	Gencode,F5promoter,F5enhancer
chr1	167269607	167269618	-	mm10_fantom5.8332	promoter	1	1	1	1	1	1	0	0	0	0	Gencode,F5promoter,F5enhancer
chr1	167270005	167270357	.	mm10_enhancer.2380	enhancer	1	1	0	0	1	1	0	0	0	0	Gencode,F5enhancer,EPD
chr1	167273516	167273534	-	mm10_fantom5.8333	promoter	1	1	1	1	0	0	0	0	0	0	Gencode,F5promoter
chr1	167279812	167280056	.	mm10_enhancer.2381	enhancer	1	1	0	0	1	1	0	0	0	0	Gencode,F5enhancer,EPD
chr1	167283550	167284045	.	mm10_enhancer.2382	enhancer	1	1	2	0.036364	1	1	0	0	0	0	Gencode,F5promoter,F5enhancer
chr1	167283905	167283916	-	mm10_fantom5.8334	promoter	1	1	2	1	1	1	0	0	0	0	Gencode,F5promoter,F5enhancer
chr1	167283913	167283923	+	mm10_fantom5.8335	promoter	1	1	2	1	1	1	0	0	0	0	Gencode,F5promoter,F5enhancer
chr1	167284637	167284650	-	mm10_fantom5.8336	promoter	1	1	1	1	0	0	0	0	0	0	Gencode,F5promoter
chr1	167284667	167284676	-	mm10_fantom5.8337	promoter	1	1	1	1	0	0	0	0	0	0	Gencode,F5promoter
chr1	167284703	167284716	-	mm10_fantom5.8338	promoter	1	1	1	1	0	0	0	0	0	0	Gencode,F5promoter
chr1	167284841	167284850	-	mm10_fantom5.8339	promoter	1	1	1	1	0	0	0	0	0	0	Gencode,F5promoter
chr1	167285050	167285068	-	mm10_fantom5.8340	promoter	2	1	1	1	0	0	1	0.444444	1	0.055556	Gencode,F5promoter,NAST,EPD
chr1	167285056	167285064	-	mm10_nast.918	NAST	1	1	1	1	0	0	1	1	1	0.125	Gencode,F5promoter,NAST,EPD
chr1	167285057	167285058	-	mm10_epd.977	promoter	1	1	1	1	0	0	1	1	1	1	Gencode,F5promoter,NAST,EPD
chr1	167285067	167289856	+	Gm2453	lincRNA	2	1	6	0.015452	0	0	1	0.000418	0	0	Gencode,F5promoter,NAST
chr1	167285079	167285103	-	mm10_fantom5.8341	promoter	2	1	1	1	0	0	1	0.083333	0	0	Gencode,F5promoter,NAST
chr1	167285085	167285087	-	mm10_nast.919	NAST	2	1	1	1	0	0	1	1	0	0	Gencode,F5promoter,NAST
chr1	167285110	167285122	-	mm10_fantom5.8342	promoter	2	1	1	1	0	0	0	0	0	0	Gencode,F5promoter
chr1	167285138	167285149	-	mm10_fantom5.8343	promoter	2	1	1	1	0	0	0	0	0	0	Gencode,F5promoter
chr1	167285156	167285167	-	mm10_fantom5.8344	promoter	2	1	1	1	0	0	0	0	0	0	Gencode,F5promoter
chr1	167285215	167285230	-	mm10_fantom5.8345	promoter	2	1	1	1	0	0	0	0	0	0	Gencode,F5promoter
chr1	167290124	167290225	+	Mir6347	miRNA	1	1	0	0	0	0	0	0	0	0	Gencode
chr1	167296032	167296399	-	Gm37232	processed_pseudogene	1	1	0	0	0	0	0	0	0	0	Gencode
chr1	167308364	167308411	+	mm10_fantom5.8346	promoter	1	0.723404	1	1	0	0	0	0	0	0	Gencode,F5promoter
chr1	167308582	167308613	-	mm10_fantom5.8347	promoter	1	1	1	1	0	0	0	0	0	0	Gencode,F5promoter
chr1	167308649	167308670	+	mm10_fantom5.8348	promoter	1	1	1	1	0	0	0	0	0	0	Gencode,F5promoter
chr1	167308718	167308807	+	mm10_fantom5.8349	promoter	1	1	1	1	0	0	2	0.224719	1	0.011236	Gencode,F5promoter,NAST,EPD
chr1	167308752	167308753	+	mm10_epd.978	promoter	1	1	1	1	0	0	1	1	1	1	Gencode,F5promoter,NAST,EPD
chr1	167308752	167308760	+	mm10_nast.920	NAST	1	1	1	1	0	0	1	1	1	0.125	Gencode,F5promoter,NAST,EPD
chr1	167308795	167308815	+	mm10_nast.921	NAST	1	1	1	0.6	0	0	1	1	0	0	Gencode,F5promoter,NAST
chr1	167308847	167308858	+	mm10_fantom5.8350	promoter	1	1	1	1	0	0	0	0	0	0	Gencode,F5promoter
chr1	167309611	167309796	.	mm10_enhancer.2383	enhancer	1	1	0	0	1	1	0	0	0	0	Gencode,F5enhancer,EPD
chr1	167314468	167314545	.	mm10_enhancer.2384	enhancer	1	1	0	0	1	1	0	0	0	0	Gencode,F5enhancer,EPD
chr1	167331259	167331306	-	mm10_fantom5.8351	promoter	1	1	1	1	0	0	0	0	0	0	Gencode,F5promoter
chr1	167331309	167331326	-	mm10_fantom5.8352	promoter	1	1	1	1	0	0	0	0	0	0	Gencode,F5promoter
chr1	167331346	167331379	+	mm10_fantom5.8353	promoter	1	1	1	1	0	0	0	0	0	0	Gencode,F5promoter
chr1	167336536	167336667	.	mm10_enhancer.2385	enhancer	0	0	0	0	1	1	0	0	0	0	F5enhancer
chr1	167337205	167337358	.	mm10_enhancer.2386	enhancer	0	0	0	0	1	1	0	0	0	0	F5enhancer
chr1	167340359	167340378	-	mm10_nast.922	NAST	1	0.526316	0	0	0	0	1	1	0	0	Gencode,NAST
chr1	167340368	167340424	-	Gm25911	miRNA	1	1	0	0	0	0	1	0.178571	0	0	Gencode,NAST
chr1	167340515	167340546	-	mm10_fantom5.8354	promoter	0	0	1	1	0	0	0	0	0	0	F5promoter
chr1	167349024	167349131	+	Gm24182	snRNA	1	1	0	0	0	0	0	0	0	0	Gencode
chr1	167349976	167350065	+	mm10_fantom5.8355	promoter	1	0.842697	1	1	0	0	0	0	0	0	Gencode,F5promoter
chr1	167350151	167350162	+	mm10_fantom5.8356	promoter	1	1	1	1	0	0	0	0	0	0	Gencode,F5promoter
chr1	167350165	167350170	+	mm10_fantom5.8357	promoter	1	1	1	1	0	0	0	0	0	0	Gencode,F5promoter
chr1	167350184	167350234	+	mm10_fantom5.8358	promoter	1	1	1	1	0	0	2	0.2	1	0.02	Gencode,F5promoter,NAST,EPD
chr1	167350204	167350205	+	mm10_nast.923	NAST	1	1	1	1	0	0	1	1	0	0	Gencode,F5promoter,NAST
chr1	167350222	167350231	+	mm10_nast.924	NAST	1	1	1	1	0	0	1	1	1	0.111111	Gencode,F5promoter,NAST,EPD
chr1	167350224	167350225	+	mm10_epd.979	promoter	1	1	1	1	0	0	1	1	1	1	Gencode,F5promoter,NAST,EPD
chr1	167350246	167350249	+	mm10_fantom5.8359	promoter	1	1	1	1	0	0	0	0	0	0	Gencode,F5promoter
chr1	167350276	167350285	+	mm10_fantom5.8360	promoter	1	1	1	1	0	0	0	0	0	0	Gencode,F5promoter
chr1	167350360	167350370	-	mm10_fantom5.8361	promoter	1	1	1	1	0	0	0	0	0	0	Gencode,F5promoter
chr1	167372417	167372422	-	mm10_fantom5.8362	promoter	1	1	1	1	0	0	0	0	0	0	Gencode,F5promoter
chr1	167373521	167373525	-	mm10_fantom5.8363	promoter	1	1	1	1	0	0	0	0	0	0	Gencode,F5promoter
chr1	167374517	167374686	.	mm10_enhancer.2387	enhancer	1	1	1	0.189349	1	1	0	0	0	0	Gencode,F5promoter,F5enhancer
chr1	167374541	167374573	-	mm10_fantom5.8364	promoter	1	1	1	1	1	1	0	0	0	0	Gencode,F5promoter,F5enhancer
chr1	167393775	167393824	-	mm10_fantom5.8365	promoter	1	1	1	1	0	0	0	0	1	0.020408	Gencode,F5promoter,EPD
chr1	167393812	167393813	-	mm10_epd.980	promoter	1	1	1	1	0	0	0	0	1	1	Gencode,F5promoter,EPD
chr1	167393826	167393835	-	mm10_fantom5.8366	promoter	1	1	1	1	0	0	0	0	0	0	Gencode,F5promoter
chr1	167466711	167466712	-	mm10_epd.981	promoter	1	1	0	0	0	0	0	0	1	1	Gencode,EPD
chr1	167466979	167466987	-	mm10_fantom5.8367	promoter	0	0	1	1	0	0	0	0	0	0	F5promoter
chr1	167467012	167467024	-	mm10_fantom5.8368	promoter	0	0	1	1	0	0	0	0	0	0	F5promoter
chr1	167488819	167489097	.	mm10_enhancer.2388	enhancer	0	0	0	0	1	1	0	0	0	0	F5enhancer
chr1	167562828	167562837	+	mm10_fantom5.8369	promoter	0	0	1	1	0	0	0	0	0	0	F5promoter
chr1	167598302	167598325	+	mm10_fantom5.8370	promoter	0	0	1	1	0	0	0	0	0	0	F5promoter
chr1	167598326	167598351	+	mm10_fantom5.8371	promoter	0	0	1	1	0	0	0	0	0	0	F5promoter
chr1	167598360	167598374	+	mm10_fantom5.8372	promoter	0	0	1	1	0	0	0	0	1	0.071429	F5promoter,EPD
chr1	167598365	167598366	+	mm10_epd.982	promoter	0	0	1	1	0	0	0	0	1	1	F5promoter,EPD
chr1	167598389	167598411	+	mm10_fantom5.8373	promoter	1	1	1	1	0	0	0	0	0	0	Gencode,F5promoter
chr1	167598420	167598438	+	mm10_fantom5.8374	promoter	1	1	1	1	0	0	0	0	0	0	Gencode,F5promoter
chr1	167598450	167598476	+	mm10_fantom5.8375	promoter	1	1	1	1	0	0	0	0	0	0	Gencode,F5promoter
chr1	167598589	167598618	+	mm10_fantom5.8376	promoter	1	1	1	1	0	0	0	0	0	0	Gencode,F5promoter
chr1	167598692	167598729	+	mm10_fantom5.8377	promoter	1	1	1	1	0	0	0	0	0	0	Gencode,F5promoter
chr1	167618246	167618299	+	mm10_fantom5.8378	promoter	1	1	1	1	0	0	0	0	1	0.018868	Gencode,F5promoter,EPD
chr1	167618279	167618280	+	mm10_epd.983	promoter	1	1	1	1	0	0	0	0	1	1	Gencode,F5promoter,EPD
chr1	167688538	167688632	.	mm10_enhancer.2389	enhancer	0	0	1	0.12766	1	1	0	0	0	0	F5promoter,F5enhancer,NAST
chr1	167688620	167688633	+	mm10_fantom5.8379	promoter	0	0	1	1	1	0.923077	0	0	0	0	F5promoter,F5enhancer,NAST
chr1	167689037	167689049	-	mm10_fantom5.8380	promoter	0	0	1	1	0	0	0	0	0	0	F5promoter
chr1	167689108	167689126	+	mm10_fantom5.8381	promoter	0	0	1	1	0	0	0	0	0	0	F5promoter
chr1	167689202	167689217	+	mm10_fantom5.8382	promoter	0	0	1	1	0	0	0	0	0	0	F5promoter
chr1	167689400	167689409	-	mm10_fantom5.8383	promoter	1	1	1	1	0	0	0	0	0	0	Gencode,F5promoter
chr1	167689525	167689534	+	mm10_fantom5.8384	promoter	1	1	1	1	0	0	0	0	0	0	Gencode,F5promoter
chr1	167689552	167689563	+	mm10_fantom5.8385	promoter	1	1	1	1	0	0	0	0	1	0.090909	Gencode,F5promoter,EPD
chr1	167689557	167689558	+	mm10_epd.984	promoter	1	1	1	1	0	0	0	0	1	1	Gencode,F5promoter,EPD
chr1	167689634	167689662	+	mm10_fantom5.8386	promoter	1	1	1	1	0	0	0	0	0	0	Gencode,F5promoter
chr1	167692802	167693161	.	mm10_enhancer.2390	enhancer	1	1	0	0	1	1	0	0	0	0	Gencode,F5enhancer,EPD
chr1	167698828	167698926	.	mm10_enhancer.2391	enhancer	1	1	0	0	1	1	0	0	0	0	Gencode,F5enhancer,EPD
chr1	167915923	167916160	.	mm10_enhancer.2393	enhancer	0	0	0	0	1	1	0	0	0	0	F5enhancer
chr1	167951267	167951549	.	mm10_enhancer.2394	enhancer	0	0	0	0	1	1	0	0	0	0	F5enhancer
chr1	168155777	168155793	-	mm10_fantom5.8387	promoter	1	1	1	1	0	0	0	0	0	0	Gencode,F5promoter
chr1	168181174	168181419	.	mm10_enhancer.2395	enhancer	1	1	0	0	1	1	0	0	0	0	Gencode,F5enhancer,EPD
chr1	168215483	168215489	-	mm10_fantom5.8388	promoter	1	1	1	1	0	0	0	0	0	0	Gencode,F5promoter
chr1	168233842	168234223	.	mm10_enhancer.2396	enhancer	1	1	0	0	1	1	0	0	0	0	Gencode,F5enhancer,EPD
chr1	168250324	168250391	.	mm10_enhancer.2397	enhancer	1	1	0	0	1	1	0	0	0	0	Gencode,F5enhancer,EPD
chr1	168265677	168266077	.	mm10_enhancer.2398	enhancer	1	1	0	0	1	1	0	0	0	0	Gencode,F5enhancer,EPD
chr1	168291109	168291507	.	mm10_enhancer.2399	enhancer	1	1	0	0	1	1	0	0	0	0	Gencode,F5enhancer,EPD
chr1	168293445	168293451	-	mm10_fantom5.8389	promoter	1	1	1	1	0	0	0	0	0	0	Gencode,F5promoter
chr1	168307812	168308122	.	mm10_enhancer.2400	enhancer	1	1	0	0	1	1	0	0	0	0	Gencode,F5enhancer,EPD
chr1	168320076	168320446	.	mm10_enhancer.2401	enhancer	1	1	0	0	1	1	0	0	0	0	Gencode,F5enhancer,EPD
chr1	168323272	168323276	-	mm10_fantom5.8390	promoter	1	1	1	1	0	0	0	0	0	0	Gencode,F5promoter
chr1	168335486	168335727	.	mm10_enhancer.2402	enhancer	1	1	0	0	1	1	0	0	0	0	Gencode,F5enhancer,EPD
chr1	168335979	168337671	-	Gm37524	TEC	2	1	0	0	0	0	0	0	0	0	Gencode
chr1	168343004	168343015	-	mm10_fantom5.8391	promoter	1	1	1	1	0	0	0	0	0	0	Gencode,F5promoter
chr1	168348533	168350808	-	Gm38381	TEC	2	1	0	0	0	0	0	0	0	0	Gencode
chr1	168351728	168352273	.	mm10_enhancer.2403	enhancer	1	1	0	0	1	1	0	0	0	0	Gencode,F5enhancer,EPD
chr1	168370090	168370095	-	mm10_fantom5.8392	promoter	1	1	1	1	0	0	0	0	0	0	Gencode,F5promoter
chr1	168395559	168395563	-	mm10_fantom5.8393	promoter	1	1	1	1	0	0	0	0	0	0	Gencode,F5promoter
chr1	168405017	168405223	.	mm10_enhancer.2404	enhancer	1	1	0	0	1	1	0	0	0	0	Gencode,F5enhancer,EPD
chr1	168406276	168406279	-	mm10_fantom5.8394	promoter	1	1	1	1	0	0	0	0	0	0	Gencode,F5promoter
chr1	168407926	168408690	.	mm10_enhancer.2405	enhancer	1	1	0	0	1	1	0	0	0	0	Gencode,F5enhancer,EPD
chr1	168430401	168430414	+	mm10_fantom5.8395	promoter	1	1	1	1	0	0	0	0	0	0	Gencode,F5promoter
chr1	168431267	168431269	-	mm10_fantom5.8396	promoter	1	1	1	1	0	0	0	0	0	0	Gencode,F5promoter
chr1	168431502	168431513	-	mm10_fantom5.8397	promoter	1	1	1	1	0	0	0	0	0	0	Gencode,F5promoter
chr1	168431547	168431558	-	mm10_fantom5.8398	promoter	1	1	1	1	0	0	0	0	0	0	Gencode,F5promoter
chr1	168431564	168431591	-	mm10_fantom5.8399	promoter	1	1	1	1	0	0	0	0	0	0	Gencode,F5promoter
chr1	168431599	168431638	-	mm10_fantom5.8400	promoter	1	1	1	1	0	0	0	0	0	0	Gencode,F5promoter
chr1	168431646	168431666	-	mm10_fantom5.8401	promoter	1	1	1	1	0	0	0	0	0	0	Gencode,F5promoter
chr1	168431695	168431713	-	mm10_fantom5.8402	promoter	1	1	1	1	0	0	0	0	0	0	Gencode,F5promoter
chr1	168431860	168431884	-	mm10_fantom5.8403	promoter	1	1	1	1	0	0	0	0	0	0	Gencode,F5promoter
chr1	168431896	168431905	-	mm10_fantom5.8404	promoter	1	1	1	1	0	0	0	0	0	0	Gencode,F5promoter
chr1	168431909	168431982	-	mm10_fantom5.8405	promoter	1	1	1	1	0	0	0	0	0	0	Gencode,F5promoter
chr1	168432111	168432125	-	mm10_fantom5.8406	promoter	1	1	1	1	0	0	0	0	0	0	Gencode,F5promoter
chr1	168432142	168432186	-	mm10_fantom5.8407	promoter	1	1	1	1	0	0	0	0	1	0.022727	Gencode,F5promoter,EPD
chr1	168432149	168432150	-	mm10_epd.985	promoter	1	1	1	1	0	0	0	0	1	1	Gencode,F5promoter,EPD
chr1	168432191	168432202	-	mm10_fantom5.8408	promoter	1	1	1	1	0	0	0	0	0	0	Gencode,F5promoter
chr1	168432204	168432225	-	mm10_fantom5.8409	promoter	1	1	1	1	0	0	0	0	0	0	Gencode,F5promoter
chr1	168432306	168432347	-	mm10_fantom5.8410	promoter	0	0	1	1	0	0	0	0	0	0	F5promoter
chr1	168432573	168432578	+	mm10_fantom5.8411	promoter	0	0	1	1	0	0	0	0	0	0	F5promoter
chr1	168476219	168476455	.	mm10_enhancer.2407	enhancer	0	0	0	0	1	1	0	0	0	0	F5enhancer
chr1	168487065	168487313	.	mm10_enhancer.2408	enhancer	0	0	0	0	1	1	0	0	0	0	F5enhancer
chr1	168490642	168490762	+	Mir6348	miRNA	1	1	0	0	0	0	0	0	0	0	Gencode
chr1	168495837	168495988	.	mm10_enhancer.2409	enhancer	0	0	0	0	1	1	0	0	0	0	F5enhancer
chr1	168502712	168502721	+	mm10_fantom5.8412	promoter	0	0	1	1	0	0	0	0	0	0	F5promoter
chr1	168582818	168582840	-	mm10_fantom5.8413	promoter	0	0	1	1	0	0	0	0	0	0	F5promoter
chr1	168598202	168598524	.	mm10_enhancer.2410	enhancer	0	0	0	0	1	1	0	0	0	0	F5enhancer
chr1	168675271	168675882	-	1700063I16Rik	TEC	1	1	2	0.026187	0	0	0	0	0	0	Gencode,F5promoter
chr1	168675863	168675873	-	mm10_fantom5.8414	promoter	1	1	1	1	0	0	0	0	0	0	Gencode,F5promoter
chr1	168675876	168675888	-	mm10_fantom5.8415	promoter	1	0.5	1	1	0	0	0	0	0	0	Gencode,F5promoter
chr1	168675900	168675913	-	mm10_fantom5.8416	promoter	0	0	1	1	0	0	0	0	0	0	F5promoter
chr1	168873727	168873734	-	mm10_fantom5.8417	promoter	0	0	1	1	0	0	0	0	0	0	F5promoter
chr1	168885028	168885046	-	mm10_nast.925	NAST	0	0	0	0	0	0	1	1	0	0	NAST
chr1	169018973	169019089	-	Mir6354	miRNA	1	1	0	0	0	0	0	0	0	0	Gencode
chr1	169046869	169046878	-	mm10_fantom5.8418	promoter	0	0	1	1	0	0	0	0	0	0	F5promoter
chr1	169046891	169046896	-	mm10_fantom5.8419	promoter	0	0	1	1	0	0	0	0	0	0	F5promoter
chr1	169087599	169087601	-	mm10_fantom5.8420	promoter	0	0	1	1	0	0	0	0	0	0	F5promoter
chr1	169174718	169174723	+	mm10_nast.926	NAST	0	0	0	0	0	0	1	1	0	0	NAST
chr1	169340660	169340732	.	mm10_enhancer.2411	enhancer	1	1	0	0	1	1	0	0	0	0	Gencode,F5enhancer,EPD
chr1	169368912	169368997	.	mm10_enhancer.2412	enhancer	0	0	0	0	1	1	0	0	0	0	F5enhancer
chr1	169453527	169453869	-	Gm5265	processed_pseudogene	1	1	0	0	0	0	0	0	0	0	Gencode
chr1	169462674	169463015	.	mm10_enhancer.2413	enhancer	0	0	0	0	1	1	0	0	0	0	F5enhancer
chr1	169479787	169479890	.	mm10_enhancer.2414	enhancer	0	0	0	0	1	1	0	0	0	0	F5enhancer
chr1	169531343	169531437	-	mm10_fantom5.8421	promoter	1	1	1	1	0	0	2	0.191489	1	0.010638	Gencode,F5promoter,NAST,EPD
chr1	169531388	169531391	-	mm10_nast.927	NAST	1	1	1	1	0	0	1	1	0	0	Gencode,F5promoter,NAST
chr1	169531407	169531408	-	mm10_epd.986	promoter	1	1	1	1	0	0	1	1	1	1	Gencode,F5promoter,NAST,EPD
chr1	169531407	169531422	-	mm10_nast.928	NAST	1	1	1	1	0	0	1	1	1	0.066667	Gencode,F5promoter,NAST,EPD
chr1	169531447	169531460	-	mm10_fantom5.8422	promoter	1	1	1	1	0	0	0	0	0	0	Gencode,F5promoter
chr1	169591548	169592132	-	Gm18900	processed_pseudogene	1	1	0	0	0	0	0	0	0	0	Gencode
chr1	169595783	169596939	-	Gm36980	processed_pseudogene	1	1	0	0	0	0	0	0	0	0	Gencode
chr1	169655493	169655508	+	mm10_fantom5.8423	promoter	1	0.533333	1	1	0	0	0	0	1	0.066667	Gencode,F5promoter,EPD
chr1	169655500	169655501	+	mm10_epd.987	promoter	1	1	1	1	0	0	0	0	1	1	Gencode,F5promoter,EPD
chr1	169692573	169692578	+	mm10_fantom5.8424	promoter	1	1	1	1	0	0	0	0	0	0	Gencode,F5promoter
chr1	169693666	169693695	+	mm10_fantom5.8425	promoter	1	1	1	1	0	0	0	0	0	0	Gencode,F5promoter
chr1	169693827	169693847	+	mm10_fantom5.8426	promoter	1	1	1	1	0	0	0	0	0	0	Gencode,F5promoter
chr1	169694030	169694055	+	mm10_fantom5.8427	promoter	1	1	1	1	0	0	0	0	0	0	Gencode,F5promoter
chr1	169741476	169747642	-	Rgs4	protein_coding	1	1	1	0.001297	1	0.023516	1	0.000324	1	0.000162	Gencode,F5promoter,F5enhancer,NAST,EPD
chr1	169745777	169745922	.	mm10_enhancer.2415	enhancer	1	1	0	0	1	1	0	0	0	0	Gencode,F5enhancer,EPD
chr1	169747634	169747649	-	mm10_fantom5.8428	promoter	1	0.533333	1	1	0	0	1	0.533333	1	0.066667	Gencode,F5promoter,NAST,EPD
chr1	169747640	169747648	-	mm10_nast.929	NAST	1	0.25	1	1	0	0	1	1	1	0.125	Gencode,F5promoter,NAST,EPD
chr1	169747641	169747642	-	mm10_epd.988	promoter	1	1	1	1	0	0	1	1	1	1	Gencode,F5promoter,NAST,EPD
chr1	169799449	169799556	-	Gm22114	snRNA	1	1	0	0	0	0	0	0	0	0	Gencode
chr1	169853547	169853751	+	Gm37586	unprocessed_pseudogene	1	1	0	0	0	0	0	0	0	0	Gencode
chr1	169880396	169880436	.	mm10_enhancer.2416	enhancer	0	0	0	0	1	1	0	0	0	0	F5enhancer
chr1	169919591	169919733	.	mm10_enhancer.2417	enhancer	0	0	0	0	1	1	0	0	0	0	F5enhancer
chr1	169928647	169934653	+	1700084C01Rik	protein_coding	2	1	2	0.008325	0	0	0	0	2	0.000333	Gencode,F5promoter,EPD
chr1	169928807	169928815	+	mm10_fantom5.8429	promoter	1	1	1	1	0	0	0	0	1	0.125	Gencode,F5promoter,EPD
chr1	169928813	169928814	+	mm10_epd.989	promoter	1	1	1	1	0	0	0	0	1	1	Gencode,F5promoter,EPD
chr1	169930094	169930136	+	mm10_fantom5.8430	promoter	1	1	1	1	0	0	0	0	1	0.02381	Gencode,F5promoter,EPD
chr1	169930121	169930122	+	mm10_epd.990	promoter	1	1	1	1	0	0	0	0	1	1	Gencode,F5promoter,EPD
chr1	169932697	169934248	-	Gm15852	processed_transcript	2	1	0	0	0	0	0	0	0	0	Gencode
chr1	169967983	169968354	.	mm10_enhancer.2418	enhancer	1	1	0	0	1	1	0	0	0	0	Gencode,F5enhancer,EPD
chr1	169969143	169969218	-	mm10_fantom5.8431	promoter	1	1	1	1	0	0	2	0.093333	1	0.013333	Gencode,F5promoter,NAST,EPD
chr1	169969159	169969160	-	mm10_epd.991	promoter	1	1	1	1	0	0	1	1	1	1	Gencode,F5promoter,NAST,EPD
chr1	169969159	169969161	-	mm10_nast.930	NAST	1	1	1	1	0	0	1	1	1	0.5	Gencode,F5promoter,NAST,EPD
chr1	169969187	169969192	-	mm10_nast.931	NAST	1	1	1	1	0	0	1	1	0	0	Gencode,F5promoter,NAST
chr1	169969408	169972396	+	3110045C21Rik	antisense	2	1	2	0.011379	0	0	0	0	0	0	Gencode,F5promoter
chr1	169969428	169969454	+	mm10_fantom5.8432	promoter	1	1	1	1	0	0	0	0	0	0	Gencode,F5promoter
chr1	169969765	169969773	+	mm10_fantom5.8433	promoter	1	1	1	1	0	0	0	0	0	0	Gencode,F5promoter
chr1	169974989	169975003	-	mm10_fantom5.8434	promoter	1	1	1	1	0	0	0	0	0	0	Gencode,F5promoter
chr1	169975025	169975038	-	mm10_fantom5.8435	promoter	1	1	1	1	0	0	0	0	0	0	Gencode,F5promoter
chr1	170016244	170016246	+	mm10_fantom5.8436	promoter	1	1	1	1	0	0	0	0	0	0	Gencode,F5promoter
chr1	170056191	170056586	.	mm10_enhancer.2419	enhancer	1	1	0	0	1	1	0	0	0	0	Gencode,F5enhancer,EPD
chr1	170110315	170110332	-	mm10_fantom5.8437	promoter	1	1	1	1	0	0	0	0	0	0	Gencode,F5promoter
chr1	170110425	170110440	-	mm10_fantom5.8438	promoter	1	1	1	1	0	0	0	0	0	0	Gencode,F5promoter
chr1	170110441	170110480	-	mm10_fantom5.8439	promoter	1	1	1	1	0	0	0	0	0	0	Gencode,F5promoter
chr1	170110491	170110532	-	mm10_fantom5.8440	promoter	1	1	1	1	0	0	0	0	0	0	Gencode,F5promoter
chr1	170110723	170110729	-	mm10_fantom5.8441	promoter	1	1	1	1	0	0	1	0.166667	0	0	Gencode,F5promoter,NAST
chr1	170110728	170110732	-	mm10_nast.932	NAST	1	1	1	0.25	0	0	1	1	0	0	Gencode,F5promoter,NAST
chr1	170110744	170110823	-	mm10_fantom5.8442	promoter	1	0.227848	1	1	0	0	2	0.050633	1	0.012658	Gencode,F5promoter,NAST,EPD
chr1	170110753	170110755	-	mm10_nast.933	NAST	1	1	1	1	0	0	1	1	0	0	Gencode,F5promoter,NAST
chr1	170110769	170110771	-	mm10_nast.934	NAST	0	0	1	1	0	0	1	1	0	0	F5promoter,NAST,EPD
chr1	170110771	170110772	-	mm10_epd.992	promoter	0	0	1	1	0	0	0	0	1	1	F5promoter,EPD
chr1	170110829	170110834	-	mm10_fantom5.8443	promoter	0	0	1	1	0	0	0	0	0	0	F5promoter
chr1	170111070	170111086	-	mm10_fantom5.8444	promoter	0	0	1	1	0	0	0	0	0	0	F5promoter
chr1	170111177	170111214	-	mm10_fantom5.8445	promoter	0	0	1	1	0	0	0	0	0	0	F5promoter
chr1	170111416	170111427	-	mm10_fantom5.8446	promoter	0	0	1	1	0	0	0	0	0	0	F5promoter
chr1	170174781	170174796	-	mm10_fantom5.8447	promoter	1	1	1	1	0	0	1	0.133333	0	0	Gencode,F5promoter,NAST
chr1	170174786	170174788	-	mm10_nast.935	NAST	1	1	1	1	0	0	1	1	0	0	Gencode,F5promoter,NAST
chr1	170174816	170174827	-	mm10_fantom5.8448	promoter	1	1	1	1	0	0	0	0	0	0	Gencode,F5promoter
chr1	170174884	170174899	-	mm10_fantom5.8449	promoter	1	1	1	1	0	0	0	0	1	0.066667	Gencode,F5promoter,EPD
chr1	170174891	170174892	-	mm10_epd.993	promoter	1	1	1	1	0	0	0	0	1	1	Gencode,F5promoter,EPD
chr1	170174900	170174951	-	mm10_fantom5.8450	promoter	1	1	1	1	0	0	0	0	0	0	Gencode,F5promoter
chr1	170174959	170175001	-	mm10_fantom5.8451	promoter	0	0	1	1	0	0	0	0	0	0	F5promoter
chr1	170175179	170176319	+	Gm37748	lincRNA	2	1	0	0	0	0	0	0	0	0	Gencode
chr1	170175381	170177772	-	Gm37502	lincRNA	2	1	0	0	0	0	0	0	0	0	Gencode
chr1	170198767	170198791	-	mm10_fantom5.8452	promoter	1	1	1	1	0	0	0	0	0	0	Gencode,F5promoter
chr1	170211743	170211746	-	mm10_fantom5.8453	promoter	1	1	1	1	0	0	0	0	0	0	Gencode,F5promoter
chr1	170211768	170211775	-	mm10_fantom5.8454	promoter	1	1	1	1	0	0	0	0	0	0	Gencode,F5promoter
chr1	170211779	170211785	-	mm10_fantom5.8455	promoter	1	1	1	1	0	0	0	0	0	0	Gencode,F5promoter
chr1	170214826	170214863	+	mm10_fantom5.8456	promoter	2	1	1	1	0	0	0	0	0	0	Gencode,F5promoter
chr1	170214859	170216422	+	4930500M09Rik	antisense	2	1	2	0.028151	0	0	0	0	1	0.00064	Gencode,F5promoter,EPD
chr1	170215380	170215420	-	mm10_fantom5.8457	promoter	2	1	1	1	0	0	0	0	1	0.025	Gencode,F5promoter,EPD
chr1	170215394	170215395	-	mm10_epd.994	promoter	2	1	1	1	0	0	0	0	1	1	Gencode,F5promoter,EPD
chr1	170232745	170232746	+	mm10_epd.995	promoter	0	0	0	0	0	0	0	0	1	1	EPD
chr1	170254048	170255739	-	Gm6345	transcribed_unprocessed_pseudogene	1	1	1	0.010645	0	0	0	0	0	0	Gencode,F5promoter
chr1	170255721	170255761	-	mm10_fantom5.8458	promoter	1	0.45	1	1	0	0	0	0	0	0	Gencode,F5promoter
chr1	170298198	170306332	-	Gm7694	protein_coding	2	1	0	0	1	0.011925	0	0	0	0	Gencode,F5enhancer,EPD
chr1	170302060	170302157	.	mm10_enhancer.2420	enhancer	1	1	0	0	1	1	0	0	0	0	Gencode,F5enhancer,EPD
chr1	170307455	170307852	.	mm10_enhancer.2421	enhancer	1	1	0	0	1	1	0	0	0	0	Gencode,F5enhancer,EPD
chr1	170308802	170308828	+	mm10_fantom5.8459	promoter	2	1	1	1	0	0	0	0	1	0.038462	Gencode,F5promoter,EPD
chr1	170308818	170308819	+	mm10_epd.996	promoter	2	1	1	1	0	0	0	0	1	1	Gencode,F5promoter,EPD
chr1	170308836	170308884	+	mm10_fantom5.8460	promoter	2	1	1	1	0	0	0	0	0	0	Gencode,F5promoter
chr1	170308890	170308893	+	mm10_fantom5.8461	promoter	2	1	1	1	0	0	0	0	0	0	Gencode,F5promoter
chr1	170309333	170309343	+	mm10_fantom5.8462	promoter	2	1	1	1	0	0	0	0	0	0	Gencode,F5promoter
chr1	170312996	170312999	-	mm10_fantom5.8463	promoter	1	1	1	1	0	0	0	0	0	0	Gencode,F5promoter
chr1	170314365	170314724	.	mm10_enhancer.2422	enhancer	1	1	0	0	1	1	0	0	0	0	Gencode,F5enhancer,EPD
chr1	170380521	170380820	.	mm10_enhancer.2423	enhancer	1	1	0	0	1	1	0	0	0	0	Gencode,F5enhancer,EPD
chr1	170385978	170386350	.	mm10_enhancer.2424	enhancer	1	1	0	0	1	1	0	0	0	0	Gencode,F5enhancer,EPD
chr1	170406836	170407148	.	mm10_enhancer.2425	enhancer	1	1	0	0	1	1	0	0	0	0	Gencode,F5enhancer,EPD
chr1	170426668	170426874	.	mm10_enhancer.2426	enhancer	1	1	0	0	1	1	0	0	0	0	Gencode,F5enhancer,EPD
chr1	170434262	170434291	-	mm10_fantom5.8464	promoter	1	1	1	1	0	0	0	0	0	0	Gencode,F5promoter
chr1	170472030	170472386	.	mm10_enhancer.2427	enhancer	1	1	0	0	1	1	0	0	0	0	Gencode,F5enhancer,EPD
chr1	170478886	170479030	.	mm10_enhancer.2428	enhancer	1	1	0	0	1	1	0	0	0	0	Gencode,F5enhancer,EPD
chr1	170540814	170540818	-	mm10_fantom5.8465	promoter	1	1	1	1	0	0	0	0	0	0	Gencode,F5promoter
chr1	170589751	170589769	-	mm10_fantom5.8466	promoter	1	1	1	1	0	0	0	0	0	0	Gencode,F5promoter
chr1	170589791	170589854	-	mm10_fantom5.8467	promoter	1	1	1	1	0	0	0	0	1	0.015873	Gencode,F5promoter,EPD
chr1	170589801	170589802	-	mm10_epd.997	promoter	1	1	1	1	0	0	0	0	1	1	Gencode,F5promoter,EPD
chr1	170630909	170630911	+	mm10_fantom5.8468	promoter	0	0	1	1	0	0	1	0.5	0	0	F5promoter,NAST,EPD
chr1	170630910	170630924	+	mm10_nast.936	NAST	1	0.285714	1	0.071429	0	0	1	1	0	0	Gencode,F5promoter,NAST
chr1	170630920	170631501	+	Gm7299	processed_pseudogene	1	1	0	0	0	0	1	0.006885	0	0	Gencode,NAST
chr1	170642840	170642851	+	mm10_fantom5.8469	promoter	0	0	1	1	0	0	0	0	0	0	F5promoter
chr1	170644328	170644340	-	mm10_fantom5.8470	promoter	0	0	1	1	0	0	0	0	0	0	F5promoter
chr1	170644344	170644351	-	mm10_fantom5.8471	promoter	0	0	1	1	0	0	0	0	0	0	F5promoter
chr1	170644379	170644392	-	mm10_fantom5.8472	promoter	0	0	1	1	0	0	0	0	0	0	F5promoter
chr1	170644449	170644458	+	mm10_fantom5.8473	promoter	0	0	1	1	0	0	0	0	0	0	F5promoter
chr1	170644490	170644514	+	mm10_fantom5.8474	promoter	0	0	1	1	0	0	0	0	0	0	F5promoter
chr1	170644523	170644570	+	mm10_fantom5.8475	promoter	1	0.829787	1	1	0	0	0	0	1	0.021277	Gencode,F5promoter,EPD
chr1	170644531	170644532	+	mm10_epd.998	promoter	1	1	1	1	0	0	0	0	1	1	Gencode,F5promoter,EPD
chr1	170644572	170644586	+	mm10_fantom5.8476	promoter	1	1	1	1	0	0	0	0	0	0	Gencode,F5promoter
chr1	170644589	170644602	+	mm10_fantom5.8477	promoter	1	1	1	1	0	0	0	0	0	0	Gencode,F5promoter
chr1	170644785	170644837	+	mm10_fantom5.8478	promoter	1	1	1	1	0	0	0	0	0	0	Gencode,F5promoter
chr1	170646457	170646596	.	mm10_enhancer.2429	enhancer	1	1	0	0	1	1	0	0	0	0	Gencode,F5enhancer,EPD
chr1	170689997	170690025	+	mm10_fantom5.8479	promoter	0	0	1	1	0	0	0	0	0	0	F5promoter
chr1	170707727	170707730	+	mm10_fantom5.8480	promoter	1	1	1	1	0	0	0	0	0	0	Gencode,F5promoter
chr1	170709794	170709805	+	mm10_fantom5.8481	promoter	1	1	1	1	0	0	0	0	0	0	Gencode,F5promoter
chr1	170734708	170735002	.	mm10_enhancer.2430	enhancer	1	1	0	0	1	1	0	0	0	0	Gencode,F5enhancer,EPD
chr1	170751716	170751823	-	Gm23523	snRNA	2	1	0	0	0	0	0	0	0	0	Gencode
chr1	170761839	170761840	-	mm10_fantom5.8482	promoter	1	1	1	1	0	0	0	0	0	0	Gencode,F5promoter
chr1	170770480	170770869	.	mm10_enhancer.2431	enhancer	1	1	0	0	1	1	0	0	0	0	Gencode,F5enhancer,EPD
chr1	170775861	170775960	.	mm10_enhancer.2432	enhancer	1	1	0	0	1	1	0	0	0	0	Gencode,F5enhancer,EPD
chr1	170781991	170782113	.	mm10_enhancer.2433	enhancer	1	1	0	0	1	1	0	0	0	0	Gencode,F5enhancer,EPD
chr1	170788653	170788694	-	mm10_fantom5.8483	promoter	1	1	1	1	0	0	0	0	0	0	Gencode,F5promoter
chr1	170791200	170791266	.	mm10_enhancer.2434	enhancer	1	1	0	0	1	1	0	0	0	0	Gencode,F5enhancer,EPD
chr1	170824817	170824820	-	mm10_fantom5.8484	promoter	1	1	1	1	0	0	0	0	0	0	Gencode,F5promoter
chr1	170832764	170832871	-	Gm25235	snRNA	2	1	0	0	0	0	0	0	0	0	Gencode
chr1	170841771	170841790	-	mm10_fantom5.8485	promoter	1	1	1	1	0	0	0	0	0	0	Gencode,F5promoter
chr1	170845787	170845800	-	mm10_fantom5.8486	promoter	1	1	1	1	0	0	0	0	0	0	Gencode,F5promoter
chr1	170850097	170850176	.	mm10_enhancer.2435	enhancer	1	1	0	0	1	1	0	0	0	0	Gencode,F5enhancer,EPD
chr1	170853550	170853878	.	mm10_enhancer.2436	enhancer	1	1	0	0	1	1	0	0	0	0	Gencode,F5enhancer,EPD
chr1	170857453	170857463	-	mm10_fantom5.8487	promoter	1	1	1	1	0	0	0	0	0	0	Gencode,F5promoter
chr1	170857494	170857513	-	mm10_fantom5.8488	promoter	1	1	1	1	0	0	0	0	0	0	Gencode,F5promoter
chr1	170866861	170867152	.	mm10_enhancer.2437	enhancer	1	1	0	0	1	1	0	0	0	0	Gencode,F5enhancer,EPD
chr1	170867733	170867742	-	mm10_fantom5.8489	promoter	1	1	1	1	0	0	0	0	0	0	Gencode,F5promoter
chr1	170867745	170867756	-	mm10_fantom5.8490	promoter	1	1	1	1	0	0	0	0	0	0	Gencode,F5promoter
chr1	170867761	170867784	-	mm10_fantom5.8491	promoter	1	0.434783	1	1	0	0	1	0.26087	1	0.043478	Gencode,F5promoter,NAST,EPD
chr1	170867766	170867772	-	mm10_nast.937	NAST	1	0.833333	1	1	0	0	1	1	1	0.166667	Gencode,F5promoter,NAST,EPD
chr1	170867767	170867768	-	mm10_epd.999	promoter	1	1	1	1	0	0	1	1	1	1	Gencode,F5promoter,NAST,EPD
chr1	170867789	170867800	-	mm10_fantom5.8492	promoter	0	0	1	1	0	0	0	0	0	0	F5promoter
chr1	170867803	170867814	-	mm10_fantom5.8493	promoter	0	0	1	1	0	0	0	0	0	0	F5promoter
chr1	170868605	170868639	-	mm10_fantom5.8494	promoter	0	0	1	1	0	0	0	0	0	0	F5promoter
chr1	170868676	170868707	+	mm10_fantom5.8495	promoter	1	1	1	1	0	0	0	0	0	0	Gencode,F5promoter
chr1	170868708	170868720	+	mm10_fantom5.8496	promoter	1	1	1	1	0	0	0	0	0	0	Gencode,F5promoter
chr1	170871385	170871712	.	mm10_enhancer.2438	enhancer	1	1	0	0	1	1	0	0	0	0	Gencode,F5enhancer,EPD
chr1	170883449	170883767	.	mm10_enhancer.2439	enhancer	1	1	0	0	1	1	0	0	0	0	Gencode,F5enhancer,EPD
chr1	170885083	170885098	+	mm10_fantom5.8497	promoter	2	1	1	1	0	0	0	0	0	0	Gencode,F5promoter
chr1	170885142	170885198	-	mm10_fantom5.8498	promoter	2	1	1	1	0	0	0	0	0	0	Gencode,F5promoter
chr1	170885388	170885446	-	mm10_fantom5.8499	promoter	2	1	1	1	0	0	0	0	1	0.017241	Gencode,F5promoter,EPD
chr1	170885434	170885435	-	mm10_epd.1000	promoter	2	1	1	1	0	0	0	0	1	1	Gencode,F5promoter,EPD
chr1	170885452	170885467	-	mm10_fantom5.8500	promoter	2	1	1	1	0	0	0	0	0	0	Gencode,F5promoter
chr1	170887638	170887802	.	mm10_enhancer.2440	enhancer	0	0	0	0	1	1	0	0	0	0	F5enhancer
chr1	170889349	170889846	.	mm10_enhancer.2441	enhancer	0	0	0	0	1	1	0	0	0	0	F5enhancer
chr1	170893403	170893480	.	mm10_enhancer.2442	enhancer	0	0	0	0	1	1	0	0	0	0	F5enhancer
chr1	170898492	170898812	.	mm10_enhancer.2443	enhancer	0	0	0	0	1	1	0	0	0	0	F5enhancer
chr1	170903407	170903810	.	mm10_enhancer.2444	enhancer	0	0	0	0	1	1	0	0	0	0	F5enhancer
chr1	170905245	170905531	.	mm10_enhancer.2445	enhancer	0	0	0	0	1	1	0	0	0	0	F5enhancer
chr1	170906994	170906998	-	mm10_fantom5.8501	promoter	0	0	1	1	0	0	0	0	0	0	F5promoter
chr1	170907272	170912941	-	Fcrlb	protein_coding	1	1	0	0	0	0	0	0	0	0	Gencode
chr1	170913665	170913668	-	mm10_fantom5.8502	promoter	0	0	1	1	0	0	0	0	0	0	F5promoter
chr1	170913682	170913703	-	mm10_fantom5.8503	promoter	0	0	1	1	0	0	0	0	0	0	F5promoter
chr1	170913716	170913749	-	mm10_fantom5.8504	promoter	0	0	1	1	0	0	0	0	0	0	F5promoter
chr1	170913754	170913759	-	mm10_fantom5.8505	promoter	0	0	1	1	0	0	0	0	0	0	F5promoter
chr1	170924633	170924757	.	mm10_enhancer.2446	enhancer	1	1	0	0	1	1	0	0	0	0	Gencode,F5enhancer,EPD
chr1	170925308	170925644	-	Gm2962	processed_pseudogene	2	1	0	0	0	0	0	0	0	0	Gencode
chr1	170925644	170925658	-	mm10_nast.938	NAST	1	1	1	0.142857	0	0	1	1	0	0	Gencode,F5promoter,NAST
chr1	170925656	170925659	-	mm10_fantom5.8506	promoter	1	1	1	1	0	0	1	0.666667	0	0	Gencode,F5promoter,NAST
chr1	170926752	170926897	.	mm10_enhancer.2447	enhancer	1	1	0	0	1	1	0	0	0	0	Gencode,F5enhancer,EPD
chr1	170927519	170927531	-	mm10_fantom5.8507	promoter	1	1	1	1	0	0	0	0	0	0	Gencode,F5promoter
chr1	170927540	170927566	-	mm10_fantom5.8508	promoter	1	1	1	1	0	0	0	0	1	0.038462	Gencode,F5promoter,EPD
chr1	170927554	170927555	-	mm10_epd.1001	promoter	1	1	1	1	0	0	0	0	1	1	Gencode,F5promoter,EPD
chr1	170927567	170927583	-	mm10_fantom5.8509	promoter	1	1	1	1	0	0	0	0	0	0	Gencode,F5promoter
chr1	170928466	170928904	.	mm10_enhancer.2448	enhancer	0	0	0	0	1	1	0	0	0	0	F5enhancer
chr1	170934453	170934691	.	mm10_enhancer.2449	enhancer	0	0	0	0	1	1	0	0	0	0	F5enhancer
chr1	170935770	170936065	+	Gm37030	processed_pseudogene	1	1	0	0	0	0	0	0	0	0	Gencode
chr1	170953145	170953589	.	mm10_enhancer.2450	enhancer	0	0	0	0	1	1	0	0	0	0	F5enhancer
chr1	170958309	170958465	.	mm10_enhancer.2451	enhancer	0	0	0	0	1	1	0	0	0	0	F5enhancer
chr1	170958895	170958917	-	mm10_fantom5.8510	promoter	1	1	1	1	0	0	0	0	0	0	Gencode,F5promoter
chr1	170959739	170959771	-	mm10_fantom5.8511	promoter	1	1	1	1	0	0	0	0	0	0	Gencode,F5promoter
chr1	170959817	170959840	-	mm10_fantom5.8512	promoter	1	1	1	1	0	0	0	0	0	0	Gencode,F5promoter
chr1	170959894	170959899	-	mm10_fantom5.8513	promoter	1	1	1	1	0	0	0	0	0	0	Gencode,F5promoter
chr1	170960074	170960085	-	mm10_fantom5.8514	promoter	1	1	1	1	0	0	0	0	0	0	Gencode,F5promoter
chr1	170960089	170960100	-	mm10_fantom5.8515	promoter	1	1	1	1	0	0	0	0	0	0	Gencode,F5promoter
chr1	170960856	170960867	-	mm10_fantom5.8516	promoter	1	1	1	1	0	0	0	0	0	0	Gencode,F5promoter
chr1	170961085	170961105	-	mm10_fantom5.8517	promoter	1	1	1	1	0	0	0	0	0	0	Gencode,F5promoter
chr1	170965795	170965811	-	mm10_fantom5.8518	promoter	1	1	1	1	0	0	0	0	0	0	Gencode,F5promoter
chr1	170966485	170966523	-	mm10_fantom5.8519	promoter	1	1	1	1	0	0	0	0	0	0	Gencode,F5promoter
chr1	170968204	170968225	-	mm10_fantom5.8520	promoter	1	1	1	1	0	0	0	0	0	0	Gencode,F5promoter
chr1	170971959	170971961	-	mm10_fantom5.8521	promoter	1	1	1	1	0	0	0	0	0	0	Gencode,F5promoter
chr1	170972859	170972867	-	mm10_fantom5.8522	promoter	1	1	1	1	1	1	0	0	0	0	Gencode,F5promoter,F5enhancer
chr1	170972859	170973249	.	mm10_enhancer.2452	enhancer	1	1	1	0.020513	1	1	0	0	0	0	Gencode,F5promoter,F5enhancer
chr1	170973372	170977746	+	Gm38204	antisense	2	1	5	0.031321	3	0.226337	0	0	1	0.000229	Gencode,F5promoter,F5enhancer,EPD
chr1	170974256	170974389	.	mm10_enhancer.2453	enhancer	2	1	0	0	1	1	0	0	0	0	Gencode,F5enhancer,EPD
chr1	170974603	170974989	.	mm10_enhancer.2454	enhancer	2	1	0	0	1	1	0	0	0	0	Gencode,F5enhancer,EPD
chr1	170976004	170976015	-	mm10_fantom5.8523	promoter	2	1	1	1	0	0	0	0	0	0	Gencode,F5promoter
chr1	170976023	170976038	-	mm10_fantom5.8524	promoter	2	1	1	1	0	0	0	0	0	0	Gencode,F5promoter
chr1	170976044	170976106	-	mm10_fantom5.8525	promoter	2	1	1	1	0	0	0	0	1	0.016129	Gencode,F5promoter,EPD
chr1	170976059	170976060	-	mm10_epd.1002	promoter	2	1	1	1	0	0	0	0	1	1	Gencode,F5promoter,EPD
chr1	170976112	170976120	-	mm10_fantom5.8526	promoter	2	1	1	1	0	0	0	0	0	0	Gencode,F5promoter
chr1	170976567	170976608	-	mm10_fantom5.8527	promoter	1	1	1	1	0	0	0	0	0	0	Gencode,F5promoter
chr1	170977108	170977579	.	mm10_enhancer.2455	enhancer	1	1	0	0	1	1	0	0	0	0	Gencode,F5enhancer,EPD
chr1	170978483	170978845	.	mm10_enhancer.2456	enhancer	0	0	2	0.110497	1	1	0	0	0	0	F5promoter,F5enhancer,NAST
chr1	170978614	170978643	-	mm10_fantom5.8528	promoter	0	0	1	1	1	1	0	0	0	0	F5promoter,F5enhancer,NAST
chr1	170978806	170978817	+	mm10_fantom5.8529	promoter	0	0	1	1	1	1	0	0	0	0	F5promoter,F5enhancer,NAST
chr1	170979543	170979770	.	mm10_enhancer.2457	enhancer	0	0	1	0.022026	1	1	0	0	0	0	F5promoter,F5enhancer,NAST
chr1	170979765	170979770	+	mm10_fantom5.8530	promoter	0	0	1	1	1	1	0	0	0	0	F5promoter,F5enhancer,NAST
chr1	170985370	170985378	+	mm10_fantom5.8531	promoter	1	1	1	1	0	0	0	0	0	0	Gencode,F5promoter
chr1	170986019	170986023	+	mm10_fantom5.8532	promoter	1	1	1	1	0	0	0	0	0	0	Gencode,F5promoter
chr1	170988791	170988905	.	mm10_enhancer.2458	enhancer	0	0	0	0	1	1	0	0	0	0	F5enhancer
chr1	170997830	170997984	.	mm10_enhancer.2459	enhancer	0	0	0	0	1	1	0	0	0	0	F5enhancer
chr1	170998565	170998594	+	mm10_fantom5.8533	promoter	0	0	1	1	0	0	0	0	0	0	F5promoter
chr1	171017554	171017835	.	mm10_enhancer.2460	enhancer	0	0	0	0	1	1	0	0	0	0	F5enhancer
chr1	171017881	171018072	.	mm10_enhancer.2461	enhancer	0	0	1	0.235602	1	1	0	0	0	0	F5promoter,F5enhancer,NAST
chr1	171018027	171018073	+	mm10_fantom5.8534	promoter	0	0	1	1	1	0.978261	0	0	0	0	F5promoter,F5enhancer,NAST
chr1	171018709	171018753	-	mm10_fantom5.8535	promoter	0	0	1	1	0	0	0	0	0	0	F5promoter
chr1	171018896	171018908	+	mm10_fantom5.8536	promoter	0	0	1	1	0	0	0	0	0	0	F5promoter
chr1	171018919	171029761	+	Fcgr4	protein_coding	2	1	15	0.019369	0	0	0	0	1	9.2e-05	Gencode,F5promoter,EPD
chr1	171018923	171018930	+	mm10_fantom5.8537	promoter	1	1	1	1	0	0	0	0	0	0	Gencode,F5promoter
chr1	171018941	171018979	+	mm10_fantom5.8538	promoter	1	1	1	1	0	0	0	0	1	0.026316	Gencode,F5promoter,EPD
chr1	171018957	171018958	+	mm10_epd.1003	promoter	1	1	1	1	0	0	0	0	1	1	Gencode,F5promoter,EPD
chr1	171019846	171019859	+	mm10_fantom5.8539	promoter	1	1	1	1	0	0	0	0	0	0	Gencode,F5promoter
chr1	171019862	171019873	+	mm10_fantom5.8540	promoter	1	1	1	1	0	0	0	0	0	0	Gencode,F5promoter
chr1	171019967	171019984	+	mm10_fantom5.8541	promoter	1	1	1	1	0	0	0	0	0	0	Gencode,F5promoter
chr1	171023671	171023673	+	mm10_fantom5.8542	promoter	1	1	1	1	0	0	0	0	0	0	Gencode,F5promoter
chr1	171025579	171025593	+	mm10_fantom5.8543	promoter	1	1	1	1	0	0	0	0	0	0	Gencode,F5promoter
chr1	171027961	171027972	+	mm10_fantom5.8544	promoter	2	1	1	1	0	0	0	0	0	0	Gencode,F5promoter
chr1	171027964	171028129	+	Gm26110	snRNA	2	1	1	0.048485	0	0	0	0	0	0	Gencode,F5promoter
chr1	171029237	171029255	+	mm10_fantom5.8545	promoter	1	1	1	1	0	0	0	0	0	0	Gencode,F5promoter
chr1	171029303	171029315	+	mm10_fantom5.8546	promoter	1	1	1	1	0	0	0	0	0	0	Gencode,F5promoter
chr1	171029343	171029356	+	mm10_fantom5.8547	promoter	1	1	1	1	0	0	0	0	0	0	Gencode,F5promoter
chr1	171029366	171029385	+	mm10_fantom5.8548	promoter	1	1	1	1	0	0	0	0	0	0	Gencode,F5promoter
chr1	171029388	171029403	+	mm10_fantom5.8549	promoter	1	1	1	1	0	0	0	0	0	0	Gencode,F5promoter
chr1	171029412	171029425	+	mm10_fantom5.8550	promoter	1	1	1	1	0	0	0	0	0	0	Gencode,F5promoter
chr1	171029431	171029438	+	mm10_fantom5.8551	promoter	1	1	1	1	0	0	0	0	0	0	Gencode,F5promoter
chr1	171032854	171032858	+	mm10_fantom5.8552	promoter	0	0	1	1	0	0	0	0	0	0	F5promoter
chr1	171044441	171044798	.	mm10_enhancer.2462	enhancer	0	0	0	0	1	1	0	0	0	0	F5enhancer
chr1	171050527	171050537	+	mm10_nast.939	NAST	0	0	0	0	0	0	1	1	0	0	NAST
chr1	171051173	171064935	-	Fcgr3	protein_coding	2	1	12	0.017076	0	0	0	0	1	7.3e-05	Gencode,F5promoter,EPD
chr1	171051188	171051201	+	mm10_fantom5.8553	promoter	1	1	1	1	0	0	0	0	0	0	Gencode,F5promoter
chr1	171051246	171051267	+	mm10_fantom5.8554	promoter	1	1	1	1	0	0	0	0	0	0	Gencode,F5promoter
chr1	171051821	171051864	-	mm10_fantom5.8555	promoter	1	1	1	1	0	0	0	0	0	0	Gencode,F5promoter
chr1	171053979	171054011	-	mm10_fantom5.8556	promoter	1	1	1	1	0	0	0	0	0	0	Gencode,F5promoter
chr1	171057971	171057981	-	mm10_fantom5.8557	promoter	1	1	1	1	0	0	0	0	0	0	Gencode,F5promoter
chr1	171058038	171058060	-	mm10_fantom5.8558	promoter	1	1	1	1	0	0	0	0	0	0	Gencode,F5promoter
chr1	171058078	171058079	-	mm10_fantom5.8559	promoter	1	1	1	1	0	0	0	0	0	0	Gencode,F5promoter
chr1	171058374	171058383	-	mm10_fantom5.8560	promoter	1	1	1	1	0	0	0	0	0	0	Gencode,F5promoter
chr1	171058605	171058637	-	mm10_fantom5.8561	promoter	1	1	1	1	0	0	0	0	0	0	Gencode,F5promoter
chr1	171059348	171059379	-	mm10_fantom5.8562	promoter	1	1	1	1	0	0	0	0	1	0.032258	Gencode,F5promoter,EPD
chr1	171059361	171059362	-	mm10_epd.1004	promoter	1	1	1	1	0	0	0	0	1	1	Gencode,F5promoter,EPD
chr1	171059390	171059405	-	mm10_fantom5.8563	promoter	1	1	1	1	0	0	0	0	0	0	Gencode,F5promoter
chr1	171059589	171059595	-	mm10_fantom5.8564	promoter	1	1	1	1	0	0	0	0	0	0	Gencode,F5promoter
chr1	171064590	171064652	-	Mir6546	miRNA	2	1	0	0	0	0	0	0	0	0	Gencode
chr1	171072225	171072287	-	Gm27552	miRNA	1	1	0	0	0	0	0	0	0	0	Gencode
chr1	171079839	171079901	-	Gm27844	miRNA	1	1	0	0	0	0	0	0	0	0	Gencode
chr1	171089980	171089989	-	mm10_fantom5.8565	promoter	0	0	1	1	0	0	0	0	0	0	F5promoter
chr1	171101117	171101118	-	mm10_fantom5.8566	promoter	0	0	1	1	0	0	0	0	0	0	F5promoter
chr1	171113945	171113954	-	mm10_fantom5.8567	promoter	1	1	1	1	0	0	0	0	0	0	Gencode,F5promoter
chr1	171113977	171114048	+	mm10_fantom5.8568	promoter	1	1	1	1	0	0	0	0	0	0	Gencode,F5promoter
chr1	171114196	171114200	+	mm10_fantom5.8569	promoter	1	1	1	1	0	0	0	0	0	0	Gencode,F5promoter
chr1	171121630	171121637	+	mm10_fantom5.8570	promoter	1	1	1	1	0	0	0	0	0	0	Gencode,F5promoter
chr1	171121646	171121669	+	mm10_fantom5.8571	promoter	1	1	1	1	0	0	0	0	1	0.043478	Gencode,F5promoter,EPD
chr1	171121660	171121661	+	mm10_epd.1005	promoter	1	1	1	1	0	0	0	0	1	1	Gencode,F5promoter,EPD
chr1	171121671	171121678	+	mm10_fantom5.8572	promoter	1	1	1	1	0	0	0	0	0	0	Gencode,F5promoter
chr1	171121681	171121696	+	mm10_fantom5.8573	promoter	1	1	1	1	0	0	0	0	0	0	Gencode,F5promoter
chr1	171121701	171121708	+	mm10_fantom5.8574	promoter	1	1	1	1	0	0	0	0	0	0	Gencode,F5promoter
chr1	171122033	171122053	+	mm10_fantom5.8575	promoter	1	1	1	1	0	0	0	0	0	0	Gencode,F5promoter
chr1	171123126	171123168	+	mm10_fantom5.8576	promoter	1	1	1	1	0	0	0	0	0	0	Gencode,F5promoter
chr1	171125315	171125324	+	mm10_fantom5.8577	promoter	1	1	1	1	0	0	0	0	0	0	Gencode,F5promoter
chr1	171126091	171126113	+	mm10_fantom5.8578	promoter	1	1	1	1	0	0	0	0	0	0	Gencode,F5promoter
chr1	171129720	171129745	-	mm10_fantom5.8579	promoter	1	1	1	1	0	0	0	0	0	0	Gencode,F5promoter
chr1	171129860	171129900	-	mm10_fantom5.8580	promoter	1	1	1	1	0	0	0	0	0	0	Gencode,F5promoter
chr1	171136063	171136075	-	mm10_fantom5.8581	promoter	1	1	1	1	0	0	0	0	0	0	Gencode,F5promoter
chr1	171136148	171136160	-	mm10_fantom5.8582	promoter	1	1	1	1	0	0	0	0	0	0	Gencode,F5promoter
chr1	171150587	171150602	-	mm10_nast.940	NAST	1	1	1	0.666667	0	0	1	1	0	0	Gencode,F5promoter,NAST
chr1	171150592	171150609	-	mm10_fantom5.8583	promoter	1	0.647059	1	1	0	0	1	0.588235	1	0.058824	Gencode,F5promoter,NAST,EPD
chr1	171150602	171150603	-	mm10_epd.1006	promoter	1	1	1	1	0	0	0	0	1	1	Gencode,F5promoter,EPD
chr1	171150709	171150710	+	mm10_epd.1007	promoter	0	0	0	0	0	0	0	0	1	1	EPD
chr1	171150710	171161130	+	Mpz	protein_coding	1	1	9	0.012476	0	0	0	0	1	9.6e-05	Gencode,F5promoter,EPD
chr1	171155512	171155529	+	mm10_fantom5.8584	promoter	1	1	1	1	0	0	0	0	1	0.058824	Gencode,F5promoter,EPD
chr1	171155519	171155520	+	mm10_epd.1008	promoter	1	1	1	1	0	0	0	0	1	1	Gencode,F5promoter,EPD
chr1	171158767	171158779	+	mm10_fantom5.8585	promoter	1	1	1	1	0	0	0	0	0	0	Gencode,F5promoter
chr1	171159547	171159559	+	mm10_fantom5.8586	promoter	1	1	1	1	0	0	0	0	0	0	Gencode,F5promoter
chr1	171160059	171160076	+	mm10_fantom5.8587	promoter	1	1	1	1	0	0	0	0	0	0	Gencode,F5promoter
chr1	171160284	171160306	+	mm10_fantom5.8588	promoter	1	1	1	1	0	0	0	0	0	0	Gencode,F5promoter
chr1	171160308	171160335	+	mm10_fantom5.8589	promoter	1	1	1	1	0	0	0	0	0	0	Gencode,F5promoter
chr1	171160356	171160359	+	mm10_fantom5.8590	promoter	1	1	1	1	0	0	0	0	0	0	Gencode,F5promoter
chr1	171160423	171160434	+	mm10_fantom5.8591	promoter	1	1	1	1	0	0	0	0	0	0	Gencode,F5promoter
chr1	171160643	171160652	+	mm10_fantom5.8592	promoter	1	1	1	1	0	0	0	0	0	0	Gencode,F5promoter
chr1	171171314	171171369	.	mm10_enhancer.2463	enhancer	0	0	0	0	1	1	0	0	0	0	F5enhancer
chr1	171173713	171173717	-	mm10_fantom5.8593	promoter	1	1	1	1	0	0	0	0	0	0	Gencode,F5promoter
chr1	171174087	171174098	-	mm10_fantom5.8594	promoter	1	1	1	1	0	0	0	0	0	0	Gencode,F5promoter
chr1	171174443	171174466	+	mm10_fantom5.8595	promoter	1	1	1	1	0	0	0	0	0	0	Gencode,F5promoter
chr1	171184377	171184599	.	mm10_enhancer.2464	enhancer	1	1	0	0	1	1	0	0	0	0	Gencode,F5enhancer,EPD
chr1	171188171	171188412	.	mm10_enhancer.2465	enhancer	1	1	0	0	1	1	0	0	0	0	Gencode,F5enhancer,EPD
chr1	171196171	171196182	-	mm10_fantom5.8596	promoter	1	1	1	1	0	0	0	0	0	0	Gencode,F5promoter
chr1	171196229	171196246	-	mm10_fantom5.8597	promoter	1	1	1	1	0	0	0	0	1	0.058824	Gencode,F5promoter,EPD
chr1	171196236	171196237	-	mm10_epd.1009	promoter	1	1	1	1	0	0	0	0	1	1	Gencode,F5promoter,EPD
chr1	171213969	171214007	+	mm10_fantom5.8598	promoter	1	1	1	1	0	0	0	0	0	0	Gencode,F5promoter
chr1	171213969	171220701	+	Nr1i3	protein_coding	2	1	3	0.011141	0	0	0	0	1	0.000149	Gencode,F5promoter,EPD
chr1	171214013	171214045	+	mm10_fantom5.8599	promoter	1	1	1	1	0	0	0	0	1	0.03125	Gencode,F5promoter,EPD
chr1	171214020	171214021	+	mm10_epd.1010	promoter	1	1	1	1	0	0	0	0	1	1	Gencode,F5promoter,EPD
chr1	171216010	171222514	-	Tomm40l	protein_coding	2	1	4	0.008918	0	0	0	0	1	0.000154	Gencode,F5promoter,EPD
chr1	171219132	171219137	+	mm10_fantom5.8600	promoter	2	1	1	1	0	0	0	0	0	0	Gencode,F5promoter
chr1	171221774	171221785	+	mm10_fantom5.8601	promoter	1	1	1	1	0	0	0	0	0	0	Gencode,F5promoter
chr1	171222435	171222471	-	mm10_fantom5.8602	promoter	1	1	1	1	0	0	0	0	1	0.027778	Gencode,F5promoter,EPD
chr1	171222447	171222448	-	mm10_epd.1011	promoter	1	1	1	1	0	0	0	0	1	1	Gencode,F5promoter,EPD
chr1	171222508	171222519	-	mm10_fantom5.8603	promoter	1	0.545455	1	1	0	0	0	0	0	0	Gencode,F5promoter
chr1	171225053	171226379	+	Apoa2	protein_coding	1	1	11	0.21267	0	0	0	0	1	0.000754	Gencode,F5promoter,EPD
chr1	171225077	171225100	+	mm10_fantom5.8604	promoter	1	1	1	1	0	0	0	0	1	0.043478	Gencode,F5promoter,EPD
chr1	171225091	171225092	+	mm10_epd.1012	promoter	1	1	1	1	0	0	0	0	1	1	Gencode,F5promoter,EPD
chr1	171225270	171225332	+	mm10_fantom5.8605	promoter	1	1	1	1	0	0	0	0	0	0	Gencode,F5promoter
chr1	171225662	171225710	+	mm10_fantom5.8606	promoter	1	1	1	1	0	0	0	0	0	0	Gencode,F5promoter
chr1	171225711	171225751	+	mm10_fantom5.8607	promoter	1	1	1	1	0	0	0	0	0	0	Gencode,F5promoter
chr1	171225753	171225767	+	mm10_fantom5.8608	promoter	1	1	1	1	0	0	0	0	0	0	Gencode,F5promoter
chr1	171226160	171226182	+	mm10_fantom5.8609	promoter	1	1	2	1	0	0	0	0	0	0	Gencode,F5promoter
chr1	171226166	171226181	-	mm10_fantom5.8610	promoter	1	1	2	1	0	0	0	0	0	0	Gencode,F5promoter
chr1	171226197	171226221	-	mm10_fantom5.8611	promoter	1	1	1	1	0	0	0	0	0	0	Gencode,F5promoter
chr1	171226271	171226309	-	mm10_fantom5.8612	promoter	1	1	2	1	0	0	0	0	0	0	Gencode,F5promoter
chr1	171226273	171226297	+	mm10_fantom5.8613	promoter	1	1	2	1	0	0	0	0	0	0	Gencode,F5promoter
chr1	171226312	171226323	-	mm10_fantom5.8614	promoter	1	1	1	1	0	0	0	0	0	0	Gencode,F5promoter
chr1	171226401	171226424	-	mm10_fantom5.8615	promoter	0	0	1	1	0	0	0	0	0	0	F5promoter
chr1	171229571	171234365	-	Fcer1g	protein_coding	1	1	28	0.097205	1	0.091781	0	0	1	0.000209	Gencode,F5promoter,F5enhancer,EPD
chr1	171229573	171229584	+	mm10_fantom5.8616	promoter	1	1	1	1	0	0	0	0	0	0	Gencode,F5promoter
chr1	171229597	171229611	+	mm10_fantom5.8617	promoter	1	1	2	1	0	0	0	0	0	0	Gencode,F5promoter
chr1	171229601	171229613	-	mm10_fantom5.8618	promoter	1	1	2	1	0	0	0	0	0	0	Gencode,F5promoter
chr1	171229654	171229717	+	mm10_fantom5.8619	promoter	1	1	4	1	0	0	0	0	0	0	Gencode,F5promoter
chr1	171229676	171229685	-	mm10_fantom5.8620	promoter	1	1	2	1	0	0	0	0	0	0	Gencode,F5promoter
chr1	171229687	171229688	-	mm10_fantom5.8621	promoter	1	1	2	1	0	0	0	0	0	0	Gencode,F5promoter
chr1	171229710	171229727	-	mm10_fantom5.8622	promoter	1	1	2	1	0	0	0	0	0	0	Gencode,F5promoter
chr1	171229735	171229746	-	mm10_fantom5.8623	promoter	1	1	1	1	0	0	0	0	0	0	Gencode,F5promoter
chr1	171229748	171229762	-	mm10_fantom5.8624	promoter	1	1	1	1	0	0	0	0	0	0	Gencode,F5promoter
chr1	171229797	171229807	-	mm10_fantom5.8625	promoter	1	1	1	1	0	0	0	0	0	0	Gencode,F5promoter
chr1	171229817	171229832	-	mm10_fantom5.8626	promoter	1	1	1	1	0	0	0	0	0	0	Gencode,F5promoter
chr1	171229834	171229851	-	mm10_fantom5.8627	promoter	1	1	2	1	0	0	0	0	0	0	Gencode,F5promoter
chr1	171229840	171229856	+	mm10_fantom5.8628	promoter	1	1	2	1	0	0	0	0	0	0	Gencode,F5promoter
chr1	171229857	171229895	+	mm10_fantom5.8629	promoter	1	1	3	1	0	0	0	0	0	0	Gencode,F5promoter
chr1	171229863	171229874	-	mm10_fantom5.8630	promoter	1	1	2	1	0	0	0	0	0	0	Gencode,F5promoter
chr1	171229875	171229893	-	mm10_fantom5.8631	promoter	1	1	2	1	0	0	0	0	0	0	Gencode,F5promoter
chr1	171229915	171229930	-	mm10_fantom5.8632	promoter	1	1	1	1	0	0	0	0	0	0	Gencode,F5promoter
chr1	171229934	171229946	-	mm10_fantom5.8633	promoter	1	1	1	1	0	0	0	0	0	0	Gencode,F5promoter
chr1	171231015	171231056	-	mm10_fantom5.8634	promoter	1	1	1	1	0	0	0	0	0	0	Gencode,F5promoter
chr1	171231166	171231195	+	mm10_fantom5.8635	promoter	1	1	1	1	0	0	0	0	0	0	Gencode,F5promoter
chr1	171231199	171231219	-	mm10_fantom5.8636	promoter	1	1	1	1	0	0	0	0	0	0	Gencode,F5promoter
chr1	171231223	171231233	-	mm10_fantom5.8637	promoter	1	1	1	1	0	0	0	0	0	0	Gencode,F5promoter
chr1	171231245	171231264	-	mm10_fantom5.8638	promoter	1	1	1	1	0	0	0	0	0	0	Gencode,F5promoter
chr1	171231732	171232172	.	mm10_enhancer.2466	enhancer	1	1	2	0.122727	1	1	0	0	0	0	Gencode,F5promoter,F5enhancer
chr1	171231929	171231950	-	mm10_fantom5.8639	promoter	1	1	1	1	1	1	0	0	0	0	Gencode,F5promoter,F5enhancer
chr1	171232127	171232160	+	mm10_fantom5.8640	promoter	1	1	1	1	1	1	0	0	0	0	Gencode,F5promoter,F5enhancer
chr1	171234276	171234287	-	mm10_fantom5.8641	promoter	1	1	1	1	0	0	0	0	0	0	Gencode,F5promoter
chr1	171234290	171234324	-	mm10_fantom5.8642	promoter	1	1	1	1	0	0	0	0	1	0.029412	Gencode,F5promoter,EPD
chr1	171234306	171234307	-	mm10_epd.1013	promoter	1	1	1	1	0	0	0	0	1	1	Gencode,F5promoter,EPD
chr1	171234333	171234344	-	mm10_fantom5.8643	promoter	1	1	1	1	0	0	0	0	0	0	Gencode,F5promoter
chr1	171234485	171234501	-	mm10_fantom5.8644	promoter	0	0	1	1	0	0	0	0	0	0	F5promoter
chr1	171234607	171234620	-	mm10_fantom5.8645	promoter	0	0	1	1	0	0	0	0	0	0	F5promoter
chr1	171234642	171234650	-	mm10_fantom5.8646	promoter	0	0	1	1	0	0	0	0	0	0	F5promoter
chr1	171234698	171234729	-	mm10_fantom5.8647	promoter	0	0	1	1	0	0	0	0	0	0	F5promoter
chr1	171237598	171237606	-	mm10_fantom5.8648	promoter	1	1	1	1	0	0	0	0	0	0	Gencode,F5promoter
chr1	171237607	171237624	-	mm10_fantom5.8649	promoter	1	1	1	1	0	0	0	0	0	0	Gencode,F5promoter
chr1	171240107	171240116	-	mm10_fantom5.8650	promoter	1	1	1	1	0	0	0	0	0	0	Gencode,F5promoter
chr1	171241045	171241059	-	mm10_fantom5.8651	promoter	1	1	1	1	0	0	0	0	0	0	Gencode,F5promoter
chr1	171247096	171247121	-	mm10_fantom5.8652	promoter	1	1	1	1	0	0	1	0.64	1	0.04	Gencode,F5promoter,NAST,EPD
chr1	171247099	171247115	-	mm10_nast.941	NAST	1	1	1	1	0	0	1	1	1	0.0625	Gencode,F5promoter,NAST,EPD
chr1	171247106	171247107	-	mm10_epd.1014	promoter	1	1	1	1	0	0	1	1	1	1	Gencode,F5promoter,NAST,EPD
chr1	171247352	171247377	+	mm10_fantom5.8653	promoter	1	1	1	1	0	0	0	0	0	0	Gencode,F5promoter
chr1	171248791	171249047	.	mm10_enhancer.2467	enhancer	1	1	0	0	1	1	0	0	0	0	Gencode,F5enhancer,EPD
chr1	171249379	171249790	.	mm10_enhancer.2468	enhancer	1	1	0	0	1	1	0	0	0	0	Gencode,F5enhancer,EPD
chr1	171250416	171250433	+	mm10_fantom5.8654	promoter	2	1	1	1	0	0	1	0.294118	1	0.058824	Gencode,F5promoter,NAST,EPD
chr1	171250418	171250423	+	mm10_nast.942	NAST	2	1	1	1	0	0	1	1	0	0	Gencode,F5promoter,NAST
chr1	171250420	171260637	+	Adamts4	protein_coding	2	1	3	0.002545	0	0	2	0.000881	2	0.000196	Gencode,F5promoter,NAST,EPD
chr1	171250425	171250426	+	mm10_epd.1015	promoter	2	1	1	1	0	0	0	0	1	1	Gencode,F5promoter,EPD
chr1	171250555	171250557	+	mm10_fantom5.8655	promoter	2	1	1	1	0	0	0	0	0	0	Gencode,F5promoter
chr1	171251664	171251675	-	mm10_fantom5.8656	promoter	1	1	1	1	0	0	0	0	0	0	Gencode,F5promoter
chr1	171252175	171252176	+	mm10_epd.1016	promoter	1	1	0	0	0	0	0	0	1	1	Gencode,EPD
chr1	171252345	171252351	-	mm10_nast.943	NAST	1	1	0	0	0	0	1	1	0	0	Gencode,NAST
chr1	171263206	171263391	.	mm10_enhancer.2469	enhancer	0	0	0	0	1	1	0	0	0	0	F5enhancer
chr1	171266725	171266731	+	mm10_fantom5.8657	promoter	0	0	1	1	0	0	0	0	0	0	F5promoter
chr1	171270321	171270360	+	mm10_fantom5.8658	promoter	1	0.846154	1	1	0	0	0	0	1	0.025641	Gencode,F5promoter,EPD
chr1	171270327	171276896	+	B4galt3	protein_coding	2	1	3	0.007003	0	0	0	0	1	0.000152	Gencode,F5promoter,EPD
chr1	171270333	171270334	+	mm10_epd.1017	promoter	1	1	1	1	0	0	0	0	1	1	Gencode,F5promoter,EPD
chr1	171270375	171270386	+	mm10_fantom5.8659	promoter	1	1	1	1	0	0	0	0	0	0	Gencode,F5promoter
chr1	171271627	171271629	+	mm10_fantom5.8660	promoter	1	1	1	1	0	0	0	0	0	0	Gencode,F5promoter
chr1	171280918	171280955	-	mm10_fantom5.8661	promoter	1	1	1	1	0	0	0	0	0	0	Gencode,F5promoter
chr1	171280975	171280994	-	mm10_fantom5.8662	promoter	1	1	1	1	0	0	0	0	0	0	Gencode,F5promoter
chr1	171281113	171281152	-	mm10_fantom5.8663	promoter	1	1	1	1	0	0	0	0	1	0.025641	Gencode,F5promoter,EPD
chr1	171281136	171281137	-	mm10_epd.1018	promoter	1	1	1	1	0	0	0	0	1	1	Gencode,F5promoter,EPD
chr1	171281181	171281192	-	mm10_fantom5.8664	promoter	1	0.454545	1	1	0	0	0	0	0	0	Gencode,F5promoter
chr1	171281307	171281319	+	mm10_fantom5.8665	promoter	0	0	1	1	0	0	0	0	0	0	F5promoter
chr1	171281944	171287991	-	Usp21	protein_coding	1	1	2	0.009592	0	0	0	0	2	0.000331	Gencode,F5promoter,EPD
chr1	171285431	171285432	-	mm10_epd.1019	promoter	1	1	0	0	0	0	0	0	1	1	Gencode,EPD
chr1	171287916	171287929	-	mm10_fantom5.8666	promoter	1	1	1	1	0	0	0	0	0	0	Gencode,F5promoter
chr1	171287931	171287976	-	mm10_fantom5.8667	promoter	1	1	1	1	0	0	0	0	1	0.022222	Gencode,F5promoter,EPD
chr1	171287939	171287940	-	mm10_epd.1020	promoter	1	1	1	1	0	0	0	0	1	1	Gencode,F5promoter,EPD
chr1	171288041	171288050	+	mm10_fantom5.8668	promoter	0	0	1	1	0	0	0	0	0	0	F5promoter
chr1	171288070	171288081	+	mm10_fantom5.8669	promoter	0	0	1	1	0	0	0	0	0	0	F5promoter
chr1	171293277	171293718	.	mm10_enhancer.2470	enhancer	1	1	0	0	1	1	0	0	0	0	Gencode,F5enhancer,EPD
chr1	171293946	171293980	.	mm10_enhancer.2471	enhancer	1	1	0	0	1	1	0	0	0	0	Gencode,F5enhancer,EPD
chr1	171294752	171294787	-	mm10_fantom5.8670	promoter	1	1	1	1	0	0	0	0	0	0	Gencode,F5promoter
chr1	171294824	171294839	-	mm10_fantom5.8671	promoter	1	1	1	1	0	0	0	0	0	0	Gencode,F5promoter
chr1	171294937	171295011	-	mm10_fantom5.8672	promoter	1	1	1	1	0	0	0	0	1	0.013514	Gencode,F5promoter,EPD
chr1	171294946	171294947	-	mm10_epd.1021	promoter	1	1	1	1	0	0	0	0	1	1	Gencode,F5promoter,EPD
chr1	171305086	171305494	-	Rpl27-ps1	processed_pseudogene	1	1	0	0	0	0	0	0	0	0	Gencode
chr1	171308046	171308137	+	Gm25151	snoRNA	1	1	0	0	0	0	0	0	0	0	Gencode
chr1	171315317	171315323	+	mm10_fantom5.8673	promoter	0	0	1	1	0	0	0	0	0	0	F5promoter
chr1	171319816	171320035	.	mm10_enhancer.2472	enhancer	0	0	0	0	1	1	0	0	0	0	F5enhancer
chr1	171320600	171326177	-	Gm20045	lincRNA	1	1	0	0	0	0	0	0	0	0	Gencode
chr1	171328923	171328951	-	mm10_fantom5.8674	promoter	0	0	1	1	0	0	0	0	0	0	F5promoter
chr1	171329015	171329027	+	mm10_fantom5.8675	promoter	0	0	1	1	0	0	0	0	0	0	F5promoter
chr1	171329144	171342331	+	Dedd	protein_coding	2	1	9	0.014105	0	0	0	0	2	0.000152	Gencode,F5promoter,EPD
chr1	171329376	171329404	+	mm10_fantom5.8676	promoter	1	1	1	1	0	0	0	0	1	0.035714	Gencode,F5promoter,EPD
chr1	171329391	171329392	+	mm10_epd.1022	promoter	1	1	1	1	0	0	0	0	1	1	Gencode,F5promoter,EPD
chr1	171329448	171329501	+	mm10_fantom5.8677	promoter	1	1	1	1	0	0	0	0	0	0	Gencode,F5promoter
chr1	171329509	171329537	-	mm10_fantom5.8678	promoter	1	1	1	1	0	0	0	0	0	0	Gencode,F5promoter
chr1	171329623	171329653	+	mm10_fantom5.8679	promoter	1	1	1	1	0	0	0	0	0	0	Gencode,F5promoter
chr1	171330296	171330302	-	mm10_fantom5.8680	promoter	1	1	1	1	0	0	0	0	0	0	Gencode,F5promoter
chr1	171331122	171331129	+	mm10_fantom5.8681	promoter	1	1	1	1	0	0	0	0	1	0.142857	Gencode,F5promoter,EPD
chr1	171331127	171331128	+	mm10_epd.1023	promoter	1	1	1	1	0	0	0	0	1	1	Gencode,F5promoter,EPD
chr1	171331340	171331358	+	mm10_fantom5.8682	promoter	1	1	1	1	0	0	0	0	0	0	Gencode,F5promoter
chr1	171331362	171331374	+	mm10_fantom5.8683	promoter	1	1	1	1	0	0	0	0	0	0	Gencode,F5promoter
chr1	171331414	171331418	+	mm10_fantom5.8684	promoter	1	1	1	1	0	0	0	0	0	0	Gencode,F5promoter
chr1	171344404	171344449	-	mm10_fantom5.8685	promoter	1	1	1	1	0	0	0	0	0	0	Gencode,F5promoter
chr1	171344946	171344965	+	mm10_fantom5.8686	promoter	1	1	1	1	0	0	0	0	0	0	Gencode,F5promoter
chr1	171345400	171345443	-	mm10_fantom5.8687	promoter	1	1	1	1	0	0	0	0	0	0	Gencode,F5promoter
chr1	171345600	171345628	-	mm10_fantom5.8688	promoter	1	1	1	1	0	0	0	0	0	0	Gencode,F5promoter
chr1	171345631	171345653	-	mm10_fantom5.8689	promoter	1	0.681818	1	1	0	0	0	0	1	0.045455	Gencode,F5promoter,EPD
chr1	171345640	171345641	-	mm10_epd.1024	promoter	1	1	1	1	0	0	0	0	1	1	Gencode,F5promoter,EPD
chr1	171345669	171345671	+	mm10_nast.944	NAST	1	1	1	1	0	0	1	1	0	0	Gencode,F5promoter,NAST
chr1	171345669	171345680	+	mm10_fantom5.8690	promoter	1	1	1	1	0	0	1	0.181818	0	0	Gencode,F5promoter,NAST
chr1	171345669	171359254	+	Pfdn2	protein_coding	3	1	4	0.00611	0	0	2	0.001472	1	7.4e-05	Gencode,F5promoter,NAST,EPD
chr1	171345684	171345702	+	mm10_nast.945	NAST	1	1	1	1	0	0	1	1	1	0.055556	Gencode,F5promoter,NAST,EPD
chr1	171345684	171345708	+	mm10_fantom5.8691	promoter	1	1	1	1	0	0	1	0.75	1	0.041667	Gencode,F5promoter,NAST,EPD
chr1	171345698	171345699	+	mm10_epd.1025	promoter	1	1	1	1	0	0	1	1	1	1	Gencode,F5promoter,NAST,EPD
chr1	171354125	171355415	+	Gm37154	TEC	2	1	0	0	0	0	0	0	0	0	Gencode
chr1	171356562	171356574	+	mm10_fantom5.8692	promoter	1	1	1	1	0	0	0	0	0	0	Gencode,F5promoter
chr1	171358055	171358091	+	mm10_fantom5.8693	promoter	1	1	1	1	0	0	0	0	0	0	Gencode,F5promoter
chr1	171360726	171360765	-	mm10_fantom5.8694	promoter	1	1	1	1	0	0	0	0	0	0	Gencode,F5promoter
chr1	171360817	171360818	-	mm10_epd.1026	promoter	0	0	0	0	0	0	0	0	1	1	EPD
chr1	171362861	171363197	+	Gm37097	processed_pseudogene	1	1	0	0	0	0	0	0	0	0	Gencode
chr1	171370052	171370091	+	mm10_fantom5.8695	promoter	0	0	1	1	0	0	0	0	1	0.025641	F5promoter,EPD
chr1	171370081	171370082	+	mm10_epd.1027	promoter	0	0	1	1	0	0	0	0	1	1	F5promoter,EPD
chr1	171370092	171370111	+	mm10_fantom5.8696	promoter	1	0.684211	1	1	0	0	0	0	0	0	Gencode,F5promoter
chr1	171370113	171370130	+	mm10_fantom5.8697	promoter	1	1	1	1	0	0	0	0	0	0	Gencode,F5promoter
chr1	171370160	171370171	+	mm10_fantom5.8698	promoter	1	1	1	1	0	0	0	0	0	0	Gencode,F5promoter
chr1	171370345	171370359	+	mm10_fantom5.8699	promoter	1	1	1	1	0	0	0	0	0	0	Gencode,F5promoter
chr1	171370385	171370408	+	mm10_fantom5.8700	promoter	1	1	1	1	0	0	0	0	1	0.043478	Gencode,F5promoter,EPD
chr1	171370395	171370396	+	mm10_epd.1028	promoter	1	1	1	1	0	0	0	0	1	1	Gencode,F5promoter,EPD
chr1	171375840	171376129	.	mm10_enhancer.2473	enhancer	1	1	0	0	1	1	0	0	0	0	Gencode,F5enhancer,EPD
chr1	171378041	171378308	.	mm10_enhancer.2474	enhancer	1	1	0	0	1	1	0	0	0	0	Gencode,F5enhancer,EPD
chr1	171380144	171380166	+	mm10_fantom5.8701	promoter	1	1	1	1	0	0	0	0	0	0	Gencode,F5promoter
chr1	171383514	171383520	+	mm10_fantom5.8702	promoter	1	1	1	1	0	0	0	0	0	0	Gencode,F5promoter
chr1	171388754	171388763	-	mm10_fantom5.8703	promoter	0	0	1	1	0	0	0	0	0	0	F5promoter
chr1	171388772	171388798	-	mm10_fantom5.8704	promoter	0	0	1	1	0	0	0	0	0	0	F5promoter
chr1	171388920	171388935	+	mm10_fantom5.8705	promoter	0	0	1	1	0	0	0	0	0	0	F5promoter
chr1	171388955	171389042	+	mm10_fantom5.8706	promoter	1	1	1	1	0	0	2	0.034483	0	0	Gencode,F5promoter,NAST
chr1	171388970	171388971	+	mm10_nast.946	NAST	1	1	1	1	0	0	1	1	0	0	Gencode,F5promoter,NAST
chr1	171389003	171389005	+	mm10_nast.947	NAST	1	1	1	1	0	0	1	1	0	0	Gencode,F5promoter,NAST
chr1	171389068	171389099	+	mm10_fantom5.8707	promoter	1	1	1	1	0	0	0	0	0	0	Gencode,F5promoter
chr1	171389100	171389115	+	mm10_fantom5.8708	promoter	1	1	1	1	0	0	0	0	1	0.066667	Gencode,F5promoter,EPD
chr1	171389106	171389107	+	mm10_epd.1029	promoter	1	1	1	1	0	0	0	0	1	1	Gencode,F5promoter,EPD
chr1	171389130	171389137	+	mm10_fantom5.8709	promoter	1	1	1	1	0	0	0	0	0	0	Gencode,F5promoter
chr1	171389146	171389157	+	mm10_fantom5.8710	promoter	1	1	1	1	0	0	0	0	0	0	Gencode,F5promoter
chr1	171389181	171389197	+	mm10_fantom5.8711	promoter	1	1	1	1	0	0	0	0	0	0	Gencode,F5promoter
chr1	171389211	171389233	+	mm10_fantom5.8712	promoter	1	1	1	1	0	0	0	0	0	0	Gencode,F5promoter
chr1	171389240	171389247	+	mm10_fantom5.8713	promoter	1	1	1	1	0	0	0	0	0	0	Gencode,F5promoter
chr1	171390178	171390205	-	mm10_fantom5.8714	promoter	1	1	1	1	0	0	0	0	0	0	Gencode,F5promoter
chr1	171403197	171403246	+	mm10_fantom5.8715	promoter	1	1	1	1	0	0	0	0	0	0	Gencode,F5promoter
chr1	171407902	171407911	+	mm10_fantom5.8716	promoter	1	1	1	1	0	0	0	0	0	0	Gencode,F5promoter
chr1	171408017	171408034	+	mm10_fantom5.8717	promoter	1	1	1	1	0	0	0	0	0	0	Gencode,F5promoter
chr1	171408113	171408133	+	mm10_fantom5.8718	promoter	1	1	1	1	0	0	0	0	0	0	Gencode,F5promoter
chr1	171408160	171408178	+	mm10_fantom5.8719	promoter	1	1	1	1	0	0	0	0	0	0	Gencode,F5promoter
chr1	171408179	171408197	+	mm10_fantom5.8720	promoter	1	1	1	1	0	0	0	0	0	0	Gencode,F5promoter
chr1	171408210	171408222	+	mm10_fantom5.8721	promoter	1	1	1	1	0	0	0	0	0	0	Gencode,F5promoter
chr1	171409615	171409625	+	mm10_fantom5.8722	promoter	1	1	1	1	0	0	0	0	0	0	Gencode,F5promoter
chr1	171411305	171411337	+	mm10_fantom5.8723	promoter	1	0.78125	1	1	0	0	1	0.0625	1	0.03125	Gencode,F5promoter,NAST,EPD
chr1	171411312	171411313	+	mm10_epd.1030	promoter	1	1	1	1	0	0	1	1	1	1	Gencode,F5promoter,NAST,EPD
chr1	171411312	171411314	+	mm10_nast.948	NAST	1	1	1	1	0	0	1	1	1	0.5	Gencode,F5promoter,NAST,EPD
chr1	171411312	171419142	+	Usf1	protein_coding	2	1	6	0.016731	1	0.071137	3	0.001277	3	0.000383	Gencode,F5promoter,F5enhancer,NAST,EPD
chr1	171411343	171411382	+	mm10_fantom5.8724	promoter	1	1	1	1	0	0	2	0.205128	0	0	Gencode,F5promoter,NAST
chr1	171411354	171411359	+	mm10_nast.949	NAST	1	1	1	1	0	0	1	1	0	0	Gencode,F5promoter,NAST
chr1	171411372	171411375	+	mm10_nast.950	NAST	1	1	1	1	0	0	1	1	0	0	Gencode,F5promoter,NAST
chr1	171411628	171411629	+	mm10_epd.1031	promoter	1	1	0	0	0	0	0	0	1	1	Gencode,EPD
chr1	171412209	171412766	.	mm10_enhancer.2475	enhancer	1	1	0	0	1	1	0	0	0	0	Gencode,F5enhancer,EPD
chr1	171418871	171420352	+	Tstd1	protein_coding	2	1	4	0.04524	0	0	0	0	1	0.000675	Gencode,F5promoter,EPD
chr1	171418964	171418969	+	mm10_fantom5.8725	promoter	2	1	1	1	0	0	0	0	0	0	Gencode,F5promoter
chr1	171419027	171419052	+	mm10_fantom5.8726	promoter	2	1	1	1	0	0	0	0	0	0	Gencode,F5promoter
chr1	171419060	171419092	+	mm10_fantom5.8727	promoter	2	1	1	1	0	0	0	0	1	0.03125	Gencode,F5promoter,EPD
chr1	171419085	171419086	+	mm10_epd.1032	promoter	2	1	1	1	0	0	0	0	1	1	Gencode,F5promoter,EPD
chr1	171419094	171419099	+	mm10_fantom5.8728	promoter	2	1	1	1	0	0	0	0	0	0	Gencode,F5promoter
chr1	171437288	171437323	-	mm10_fantom5.8729	promoter	1	0.857143	1	1	0	0	0	0	0	0	Gencode,F5promoter
chr1	171437552	171437566	+	mm10_fantom5.8730	promoter	1	1	1	1	0	0	1	0.642857	0	0	Gencode,F5promoter,NAST
chr1	171437557	171437577	+	mm10_nast.951	NAST	1	1	2	0.9	0	0	1	1	0	0	Gencode,F5promoter,NAST
chr1	171437568	171437584	+	mm10_fantom5.8731	promoter	1	1	1	1	0	0	1	0.5625	1	0.0625	Gencode,F5promoter,NAST,EPD
chr1	171437577	171437578	+	mm10_epd.1033	promoter	1	1	1	1	0	0	0	0	1	1	Gencode,F5promoter,EPD
chr1	171437594	171437605	+	mm10_fantom5.8732	promoter	1	1	1	1	0	0	0	0	0	0	Gencode,F5promoter
chr1	171439316	171439321	+	mm10_fantom5.8733	promoter	1	1	1	1	0	0	0	0	0	0	Gencode,F5promoter
chr1	171441465	171441753	.	mm10_enhancer.2476	enhancer	1	1	0	0	1	1	0	0	0	0	Gencode,F5enhancer,EPD
chr1	171449761	171449980	.	mm10_enhancer.2477	enhancer	1	1	0	0	1	1	0	0	0	0	Gencode,F5enhancer,EPD
chr1	171458105	171458119	+	mm10_fantom5.8734	promoter	1	1	1	1	0	0	0	0	0	0	Gencode,F5promoter
chr1	171458333	171458359	+	mm10_fantom5.8735	promoter	1	1	1	1	0	0	0	0	0	0	Gencode,F5promoter
chr1	171466009	171466016	+	mm10_fantom5.8736	promoter	0	0	1	1	0	0	0	0	0	0	F5promoter
chr1	171471003	171471165	.	mm10_enhancer.2478	enhancer	0	0	0	0	1	1	0	0	0	0	F5enhancer
chr1	171473646	171473777	.	mm10_enhancer.2479	enhancer	0	0	0	0	1	1	0	0	0	0	F5enhancer
chr1	171478134	171478578	.	mm10_enhancer.2480	enhancer	0	0	0	0	1	1	0	0	0	0	F5enhancer
chr1	171494494	171494504	+	mm10_nast.952	NAST	0	0	0	0	0	0	1	1	0	0	NAST
chr1	171500567	171504111	-	B930036N10Rik	antisense	3	1	2	0.019752	0	0	1	0.003104	1	0.000282	Gencode,F5promoter,NAST,EPD
chr1	171503047	171503163	-	Gm24871	snRNA	2	1	0	0	0	0	1	0.025862	0	0	Gencode,NAST
chr1	171503160	171503171	-	mm10_nast.953	NAST	2	1	0	0	0	0	1	1	0	0	Gencode,NAST
chr1	171503410	171503456	+	mm10_fantom5.8737	promoter	1	1	1	1	0	0	0	0	0	0	Gencode,F5promoter
chr1	171503477	171504750	+	Alyref2	protein_coding	2	1	1	0.018853	0	0	0	0	1	0.000786	Gencode,F5promoter,EPD
chr1	171503625	171503649	+	mm10_fantom5.8738	promoter	2	1	1	1	0	0	0	0	1	0.041667	Gencode,F5promoter,EPD
chr1	171503631	171503632	+	mm10_epd.1034	promoter	2	1	1	1	0	0	0	0	1	1	Gencode,F5promoter,EPD
chr1	171515232	171516922	+	Gm9765	unprocessed_pseudogene	1	1	0	0	0	0	0	0	0	0	Gencode
chr1	171525048	171525153	.	mm10_enhancer.2481	enhancer	1	1	0	0	1	1	0	0	0	0	Gencode,F5enhancer,EPD
chr1	171529740	171530004	.	mm10_enhancer.2482	enhancer	1	1	0	0	1	1	0	0	0	0	Gencode,F5enhancer,EPD
chr1	171531131	171531148	-	mm10_fantom5.8739	promoter	1	1	1	1	0	0	0	0	0	0	Gencode,F5promoter
chr1	171531660	171531688	-	mm10_fantom5.8740	promoter	1	1	1	1	0	0	0	0	0	0	Gencode,F5promoter
chr1	171535284	171535300	-	mm10_fantom5.8741	promoter	1	0.625	1	1	0	0	0	0	1	0.0625	Gencode,F5promoter,EPD
chr1	171535291	171535292	-	mm10_epd.1035	promoter	1	1	1	1	0	0	0	0	1	1	Gencode,F5promoter,EPD
chr1	171541691	171541861	+	Gm37450	processed_pseudogene	1	1	0	0	0	0	0	0	0	0	Gencode
chr1	171551547	171551615	.	mm10_enhancer.2483	enhancer	0	0	0	0	1	1	0	0	0	0	F5enhancer
chr1	171558912	171558930	+	mm10_fantom5.8742	promoter	0	0	1	1	0	0	0	0	0	0	F5promoter
chr1	171559096	171559120	+	mm10_fantom5.8743	promoter	0	0	1	1	0	0	0	0	0	0	F5promoter
chr1	171559132	171559150	+	mm10_fantom5.8744	promoter	0	0	1	1	0	0	0	0	0	0	F5promoter
chr1	171559160	171559181	+	mm10_fantom5.8745	promoter	0	0	1	1	0	0	0	0	0	0	F5promoter
chr1	171559186	171559205	+	mm10_fantom5.8746	promoter	1	0.684211	1	1	0	0	0	0	1	0.052632	Gencode,F5promoter,EPD
chr1	171559192	171559193	+	mm10_epd.1036	promoter	1	1	1	1	0	0	0	0	1	1	Gencode,F5promoter,EPD
chr1	171559217	171559234	+	mm10_fantom5.8747	promoter	1	1	1	1	0	0	0	0	0	0	Gencode,F5promoter
chr1	171559243	171559274	+	mm10_fantom5.8748	promoter	1	1	1	1	0	0	0	0	0	0	Gencode,F5promoter
chr1	171559298	171559305	+	mm10_fantom5.8749	promoter	1	1	1	1	0	0	0	0	0	0	Gencode,F5promoter
chr1	171561290	171561484	.	mm10_enhancer.2484	enhancer	1	1	0	0	1	1	0	0	0	0	Gencode,F5enhancer,EPD
chr1	171562033	171562075	-	mm10_fantom5.8750	promoter	1	1	1	1	1	0.380952	0	0	0	0	Gencode,F5promoter,F5enhancer
chr1	171562059	171562117	.	mm10_enhancer.2485	enhancer	1	1	1	0.275862	1	1	0	0	0	0	Gencode,F5promoter,F5enhancer
chr1	171580531	171580533	+	mm10_fantom5.8751	promoter	1	1	1	1	0	0	0	0	0	0	Gencode,F5promoter
chr1	171601856	171601913	-	mm10_fantom5.8752	promoter	2	1	1	1	0	0	0	0	0	0	Gencode,F5promoter
chr1	171602013	171602036	-	mm10_fantom5.8753	promoter	2	1	1	1	0	0	0	0	0	0	Gencode,F5promoter
chr1	171605251	171605268	-	mm10_fantom5.8754	promoter	2	1	1	1	0	0	0	0	0	0	Gencode,F5promoter
chr1	171607321	171607363	-	mm10_fantom5.8755	promoter	2	1	1	1	0	0	1	0.47619	1	0.02381	Gencode,F5promoter,NAST,EPD
chr1	171607328	171607348	-	mm10_nast.954	NAST	2	1	1	1	0	0	1	1	1	0.05	Gencode,F5promoter,NAST,EPD
chr1	171607333	171607334	-	mm10_epd.1037	promoter	2	1	1	1	0	0	1	1	1	1	Gencode,F5promoter,NAST,EPD
chr1	171607378	171607403	-	mm10_fantom5.8756	promoter	2	1	1	1	0	0	0	0	0	0	Gencode,F5promoter
chr1	171607506	171607517	+	mm10_fantom5.8757	promoter	1	1	1	1	0	0	0	0	0	0	Gencode,F5promoter
chr1	171616697	171617375	.	mm10_enhancer.2486	enhancer	0	0	1	0.019174	1	1	0	0	0	0	F5promoter,F5enhancer,NAST
chr1	171616829	171616842	-	mm10_fantom5.8758	promoter	0	0	1	1	1	1	0	0	0	0	F5promoter,F5enhancer,NAST
chr1	171617631	171617820	.	mm10_enhancer.2487	enhancer	0	0	0	0	1	1	0	0	0	0	F5enhancer
chr1	171619034	171619348	.	mm10_enhancer.2488	enhancer	0	0	1	0.012739	1	1	0	0	0	0	F5promoter,F5enhancer,NAST
chr1	171619228	171619232	+	mm10_fantom5.8759	promoter	0	0	1	1	1	1	0	0	0	0	F5promoter,F5enhancer,NAST
chr1	171627973	171628288	.	mm10_enhancer.2489	enhancer	0	0	1	0.04127	1	1	0	0	0	0	F5promoter,F5enhancer,NAST
chr1	171628275	171628288	+	mm10_fantom5.8760	promoter	0	0	1	1	1	1	0	0	0	0	F5promoter,F5enhancer,NAST
chr1	171629381	171630034	.	mm10_enhancer.2490	enhancer	0	0	0	0	1	1	0	0	0	0	F5enhancer
chr1	171630419	171630425	-	mm10_fantom5.8761	promoter	0	0	1	1	0	0	0	0	0	0	F5promoter
chr1	171630634	171630639	+	mm10_fantom5.8762	promoter	0	0	1	1	0	0	0	0	0	0	F5promoter
chr1	171631349	171631691	.	mm10_enhancer.2491	enhancer	0	0	0	0	1	1	0	0	0	0	F5enhancer
chr1	171632064	171632087	-	mm10_fantom5.8763	promoter	0	0	1	1	0	0	0	0	0	0	F5promoter
chr1	171632162	171632167	-	mm10_fantom5.8764	promoter	0	0	1	1	0	0	0	0	0	0	F5promoter
chr1	171632235	171632246	-	mm10_fantom5.8765	promoter	0	0	1	1	0	0	0	0	0	0	F5promoter
chr1	171632779	171632798	-	mm10_fantom5.8766	promoter	1	1	1	1	0	0	0	0	0	0	Gencode,F5promoter
chr1	171632845	171632856	-	mm10_fantom5.8767	promoter	1	1	1	1	0	0	0	0	0	0	Gencode,F5promoter
chr1	171632869	171632879	-	mm10_fantom5.8768	promoter	1	1	1	1	0	0	0	0	0	0	Gencode,F5promoter
chr1	171633164	171633180	-	mm10_fantom5.8769	promoter	1	1	1	1	0	0	0	0	0	0	Gencode,F5promoter
chr1	171633312	171633331	-	mm10_fantom5.8770	promoter	1	1	1	1	0	0	0	0	0	0	Gencode,F5promoter
chr1	171633900	171633905	-	mm10_fantom5.8771	promoter	1	1	1	1	0	0	0	0	0	0	Gencode,F5promoter
chr1	171634074	171634084	-	mm10_fantom5.8772	promoter	1	1	1	1	0	0	0	0	0	0	Gencode,F5promoter
chr1	171634108	171634119	-	mm10_fantom5.8773	promoter	1	1	1	1	0	0	0	0	0	0	Gencode,F5promoter
chr1	171634127	171634141	-	mm10_fantom5.8774	promoter	1	1	1	1	0	0	0	0	0	0	Gencode,F5promoter
chr1	171634157	171634164	-	mm10_fantom5.8775	promoter	1	1	1	1	0	0	0	0	0	0	Gencode,F5promoter
chr1	171634202	171634218	-	mm10_fantom5.8776	promoter	1	1	1	1	0	0	0	0	0	0	Gencode,F5promoter
chr1	171634285	171634311	-	mm10_fantom5.8777	promoter	1	1	1	1	0	0	0	0	0	0	Gencode,F5promoter
chr1	171634322	171634343	-	mm10_fantom5.8778	promoter	1	1	1	1	0	0	0	0	0	0	Gencode,F5promoter
chr1	171634444	171634455	-	mm10_fantom5.8779	promoter	1	1	1	1	0	0	0	0	0	0	Gencode,F5promoter
chr1	171634491	171634509	-	mm10_fantom5.8780	promoter	1	1	1	1	0	0	0	0	0	0	Gencode,F5promoter
chr1	171634547	171634558	-	mm10_fantom5.8781	promoter	1	1	1	1	0	0	0	0	0	0	Gencode,F5promoter
chr1	171634566	171634589	-	mm10_fantom5.8782	promoter	1	1	1	1	0	0	0	0	0	0	Gencode,F5promoter
chr1	171634625	171634638	-	mm10_fantom5.8783	promoter	1	1	1	1	0	0	0	0	0	0	Gencode,F5promoter
chr1	171634642	171634653	-	mm10_fantom5.8784	promoter	1	1	1	1	0	0	0	0	0	0	Gencode,F5promoter
chr1	171634715	171634732	-	mm10_fantom5.8785	promoter	1	1	1	1	0	0	0	0	0	0	Gencode,F5promoter
chr1	171634739	171634764	-	mm10_fantom5.8786	promoter	1	1	2	1	0	0	0	0	0	0	Gencode,F5promoter
chr1	171634757	171634769	+	mm10_fantom5.8787	promoter	1	1	2	1	0	0	0	0	0	0	Gencode,F5promoter
chr1	171634793	171634823	-	mm10_fantom5.8788	promoter	1	1	1	1	0	0	0	0	0	0	Gencode,F5promoter
chr1	171634871	171634906	+	mm10_fantom5.8789	promoter	2	1	1	1	0	0	0	0	0	0	Gencode,F5promoter
chr1	171634878	171636022	+	Gm37787	antisense	2	1	5	0.08479	0	0	0	0	0	0	Gencode,F5promoter
chr1	171634914	171634932	-	mm10_fantom5.8790	promoter	2	1	1	1	0	0	0	0	0	0	Gencode,F5promoter
chr1	171634943	171634961	-	mm10_fantom5.8791	promoter	2	1	1	1	0	0	0	0	0	0	Gencode,F5promoter
chr1	171634965	171634976	-	mm10_fantom5.8792	promoter	2	1	1	1	0	0	0	0	0	0	Gencode,F5promoter
chr1	171634979	171635001	-	mm10_fantom5.8793	promoter	2	1	1	1	0	0	0	0	0	0	Gencode,F5promoter
chr1	171636340	171636380	-	mm10_fantom5.8794	promoter	1	1	1	1	0	0	0	0	0	0	Gencode,F5promoter
chr1	171636666	171636691	-	mm10_fantom5.8795	promoter	1	1	1	1	0	0	0	0	0	0	Gencode,F5promoter
chr1	171637179	171637188	-	mm10_fantom5.8796	promoter	1	1	1	1	0	0	0	0	0	0	Gencode,F5promoter
chr1	171637241	171637268	-	mm10_fantom5.8797	promoter	1	1	1	1	0	0	0	0	0	0	Gencode,F5promoter
chr1	171637323	171637337	-	mm10_fantom5.8798	promoter	1	1	1	1	0	0	0	0	0	0	Gencode,F5promoter
chr1	171637346	171637378	-	mm10_fantom5.8799	promoter	1	1	1	1	0	0	0	0	0	0	Gencode,F5promoter
chr1	171638717	171638736	-	mm10_fantom5.8800	promoter	1	1	1	1	0	0	0	0	0	0	Gencode,F5promoter
chr1	171638747	171638761	-	mm10_fantom5.8801	promoter	1	1	1	1	0	0	0	0	0	0	Gencode,F5promoter
chr1	171638765	171638776	-	mm10_fantom5.8802	promoter	1	1	1	1	0	0	0	0	0	0	Gencode,F5promoter
chr1	171638991	171639039	+	mm10_fantom5.8803	promoter	1	1	2	1	0	0	0	0	0	0	Gencode,F5promoter
chr1	171639017	171639044	-	mm10_fantom5.8804	promoter	1	1	2	1	0	0	0	0	0	0	Gencode,F5promoter
chr1	171639060	171639074	-	mm10_fantom5.8805	promoter	1	1	1	1	0	0	0	0	0	0	Gencode,F5promoter
chr1	171639166	171639177	-	mm10_fantom5.8806	promoter	1	1	1	1	0	0	0	0	0	0	Gencode,F5promoter
chr1	171639247	171639258	-	mm10_fantom5.8807	promoter	1	1	1	1	0	0	0	0	0	0	Gencode,F5promoter
chr1	171639526	171639567	-	mm10_fantom5.8808	promoter	1	1	1	1	0	0	0	0	0	0	Gencode,F5promoter
chr1	171639628	171639631	-	mm10_fantom5.8809	promoter	1	1	1	1	0	0	0	0	0	0	Gencode,F5promoter
chr1	171641020	171641036	-	mm10_fantom5.8810	promoter	1	1	1	1	0	0	0	0	0	0	Gencode,F5promoter
chr1	171641059	171641086	-	mm10_fantom5.8811	promoter	1	1	1	1	0	0	0	0	0	0	Gencode,F5promoter
chr1	171641114	171641127	-	mm10_fantom5.8812	promoter	1	1	1	1	0	0	0	0	0	0	Gencode,F5promoter
chr1	171641155	171641168	-	mm10_fantom5.8813	promoter	1	1	1	1	0	0	0	0	0	0	Gencode,F5promoter
chr1	171641173	171641180	-	mm10_fantom5.8814	promoter	1	1	1	1	0	0	0	0	0	0	Gencode,F5promoter
chr1	171641839	171641900	-	Mir7683	miRNA	2	1	0	0	0	0	0	0	0	0	Gencode
chr1	171642467	171642871	.	mm10_enhancer.2492	enhancer	1	1	0	0	1	1	0	0	0	0	Gencode,F5enhancer,EPD
chr1	171643348	171643375	-	mm10_fantom5.8815	promoter	1	1	1	1	0	0	0	0	0	0	Gencode,F5promoter
chr1	171643733	171643881	.	mm10_enhancer.2493	enhancer	1	1	0	0	1	1	0	0	0	0	Gencode,F5enhancer,EPD
chr1	171645229	171645325	.	mm10_enhancer.2494	enhancer	1	1	0	0	1	1	0	0	0	0	Gencode,F5enhancer,EPD
chr1	171645881	171645894	-	mm10_fantom5.8816	promoter	1	1	1	1	0	0	0	0	0	0	Gencode,F5promoter
chr1	171645950	171645973	-	mm10_fantom5.8817	promoter	1	1	1	1	0	0	0	0	0	0	Gencode,F5promoter
chr1	171646411	171646423	-	mm10_fantom5.8818	promoter	1	1	1	1	0	0	0	0	0	0	Gencode,F5promoter
chr1	171647244	171647607	.	mm10_enhancer.2495	enhancer	1	1	0	0	1	1	0	0	0	0	Gencode,F5enhancer,EPD
chr1	171648364	171648377	-	mm10_fantom5.8819	promoter	1	1	1	1	0	0	0	0	0	0	Gencode,F5promoter
chr1	171648388	171648401	-	mm10_fantom5.8820	promoter	1	1	1	1	0	0	0	0	0	0	Gencode,F5promoter
chr1	171648503	171648512	-	mm10_fantom5.8821	promoter	1	1	1	1	0	0	0	0	0	0	Gencode,F5promoter
chr1	171648945	171648988	-	mm10_fantom5.8822	promoter	1	1	1	1	0	0	1	0.395349	0	0	Gencode,F5promoter,NAST
chr1	171648956	171648973	-	mm10_nast.955	NAST	1	1	1	1	0	0	1	1	0	0	Gencode,F5promoter,NAST
chr1	171649002	171649012	-	mm10_fantom5.8823	promoter	1	1	1	1	0	0	0	0	0	0	Gencode,F5promoter
chr1	171652873	171652884	-	mm10_fantom5.8824	promoter	1	1	1	1	0	0	0	0	0	0	Gencode,F5promoter
chr1	171652923	171652932	-	mm10_fantom5.8825	promoter	1	1	1	1	0	0	0	0	0	0	Gencode,F5promoter
chr1	171658554	171658768	.	mm10_enhancer.2496	enhancer	0	0	0	0	1	1	0	0	0	0	F5enhancer
chr1	171660331	171660764	.	mm10_enhancer.2497	enhancer	0	0	0	0	1	1	0	0	0	0	F5enhancer
chr1	171661785	171662066	.	mm10_enhancer.2498	enhancer	0	0	0	0	1	1	0	0	0	0	F5enhancer
chr1	171674433	171674716	.	mm10_enhancer.2499	enhancer	0	0	0	0	1	1	0	0	0	0	F5enhancer
chr1	171676683	171681980	-	A630035G10Rik	processed_transcript	2	1	0	0	1	0.035303	0	0	0	0	Gencode,F5enhancer,EPD
chr1	171679335	171679870	-	Gm37981	processed_pseudogene	2	1	0	0	0	0	0	0	0	0	Gencode
chr1	171681134	171681321	.	mm10_enhancer.2500	enhancer	1	1	0	0	1	1	0	0	0	0	Gencode,F5enhancer,EPD
chr1	171681991	171681992	+	mm10_fantom5.8826	promoter	0	0	1	1	0	0	0	0	0	0	F5promoter
chr1	171682004	171682071	+	mm10_fantom5.8827	promoter	1	0.940298	1	1	0	0	1	0.044776	1	0.014925	Gencode,F5promoter,NAST,EPD
chr1	171682051	171682054	+	mm10_nast.956	NAST	1	1	1	1	0	0	1	1	1	0.333333	Gencode,F5promoter,NAST,EPD
chr1	171682052	171682053	+	mm10_epd.1038	promoter	1	1	1	1	0	0	1	1	1	1	Gencode,F5promoter,NAST,EPD
chr1	171682077	171682092	+	mm10_fantom5.8828	promoter	1	1	1	1	0	0	0	0	0	0	Gencode,F5promoter
chr1	171688310	171690014	+	Gm37010	TEC	2	1	0	0	0	0	0	0	0	0	Gencode
chr1	171695889	171695907	+	mm10_fantom5.8829	promoter	1	1	1	1	0	0	0	0	0	0	Gencode,F5promoter
chr1	171697440	171697835	.	mm10_enhancer.2501	enhancer	1	1	0	0	1	1	0	0	0	0	Gencode,F5enhancer,EPD
chr1	171711070	171711087	+	mm10_nast.957	NAST	0	0	0	0	0	0	1	1	0	0	NAST
chr1	171711087	171711282	+	Tma7-ps	processed_pseudogene	1	1	0	0	0	0	0	0	0	0	Gencode
chr1	171712580	171712964	.	mm10_enhancer.2502	enhancer	0	0	1	0.026042	1	1	0	0	0	0	F5promoter,F5enhancer,NAST
chr1	171712914	171712924	+	mm10_fantom5.8830	promoter	0	0	1	1	1	1	0	0	0	0	F5promoter,F5enhancer,NAST
chr1	171725404	171725638	-	Gm37693	processed_pseudogene	1	1	0	0	0	0	0	0	0	0	Gencode
chr1	171728993	171729000	+	mm10_nast.958	NAST	0	0	0	0	0	0	1	1	0	0	NAST
chr1	171729914	171730466	+	Gm19030	processed_pseudogene	1	1	0	0	0	0	0	0	0	0	Gencode
chr1	171732059	171732114	-	Gm26412	snRNA	1	1	0	0	0	0	0	0	0	0	Gencode
chr1	171733298	171733405	-	Gm22950	snRNA	1	1	0	0	0	0	0	0	0	0	Gencode
chr1	171762925	171762966	+	mm10_fantom5.8831	promoter	0	0	1	1	0	0	0	0	0	0	F5promoter
chr1	171766895	171766913	+	mm10_fantom5.8832	promoter	0	0	1	1	0	0	0	0	0	0	F5promoter
chr1	171766925	171766941	+	mm10_fantom5.8833	promoter	0	0	1	1	0	0	0	0	0	0	F5promoter
chr1	171767123	171767138	+	mm10_fantom5.8834	promoter	1	0.8	1	1	0	0	0	0	1	0.066667	Gencode,F5promoter,EPD
chr1	171767130	171767131	+	mm10_epd.1039	promoter	1	1	1	1	0	0	0	0	1	1	Gencode,F5promoter,EPD
chr1	171767144	171767170	+	mm10_fantom5.8835	promoter	1	1	1	1	0	0	1	0.153846	0	0	Gencode,F5promoter,NAST
chr1	171767150	171767154	+	mm10_nast.959	NAST	1	1	1	1	0	0	1	1	0	0	Gencode,F5promoter,NAST
chr1	171770938	171770946	-	mm10_fantom5.8836	promoter	1	1	1	1	1	1	0	0	0	0	Gencode,F5promoter,F5enhancer
chr1	171770938	171771351	.	mm10_enhancer.2503	enhancer	1	1	1	0.01937	1	1	0	0	0	0	Gencode,F5promoter,F5enhancer
chr1	171772278	171772608	.	mm10_enhancer.2504	enhancer	1	1	0	0	1	1	0	0	0	0	Gencode,F5enhancer,EPD
chr1	171775159	171775162	+	mm10_fantom5.8837	promoter	1	1	1	1	0	0	0	0	0	0	Gencode,F5promoter
chr1	171775364	171775372	+	mm10_fantom5.8838	promoter	1	1	1	1	0	0	0	0	0	0	Gencode,F5promoter
chr1	171777176	171777187	+	mm10_fantom5.8839	promoter	1	1	1	1	0	0	0	0	0	0	Gencode,F5promoter
chr1	171778598	171778639	+	mm10_fantom5.8840	promoter	1	1	1	1	0	0	0	0	0	0	Gencode,F5promoter
chr1	171787979	171787985	+	mm10_fantom5.8841	promoter	1	1	1	1	0	0	0	0	0	0	Gencode,F5promoter
chr1	171788479	171788807	.	mm10_enhancer.2505	enhancer	1	1	0	0	1	1	0	0	0	0	Gencode,F5enhancer,EPD
chr1	171799615	171799627	+	mm10_fantom5.8842	promoter	1	1	1	1	0	0	0	0	0	0	Gencode,F5promoter
chr1	171800456	171800467	+	mm10_fantom5.8843	promoter	1	1	1	1	0	0	0	0	0	0	Gencode,F5promoter
chr1	171816710	171817085	.	mm10_enhancer.2506	enhancer	0	0	0	0	1	1	0	0	0	0	F5enhancer
chr1	171839694	171839699	+	mm10_fantom5.8844	promoter	1	0.6	1	1	0	0	0	0	0	0	Gencode,F5promoter
chr1	171839715	171839731	+	mm10_fantom5.8845	promoter	1	1	1	1	0	0	0	0	1	0.0625	Gencode,F5promoter,EPD
chr1	171839724	171839725	+	mm10_epd.1040	promoter	1	1	1	1	0	0	0	0	1	1	Gencode,F5promoter,EPD
chr1	171840557	171840570	+	mm10_fantom5.8846	promoter	1	1	1	1	0	0	0	0	0	0	Gencode,F5promoter
chr1	171840572	171840598	+	mm10_fantom5.8847	promoter	1	1	1	1	0	0	0	0	0	0	Gencode,F5promoter
chr1	171840607	171840641	+	mm10_fantom5.8848	promoter	1	1	1	1	0	0	1	0.088235	1	0.029412	Gencode,F5promoter,NAST,EPD
chr1	171840631	171840632	+	mm10_epd.1041	promoter	1	1	1	1	0	0	1	1	1	1	Gencode,F5promoter,NAST,EPD
chr1	171840631	171840634	+	mm10_nast.960	NAST	1	1	1	1	0	0	1	1	1	0.333333	Gencode,F5promoter,NAST,EPD
chr1	171840815	171840834	+	mm10_fantom5.8849	promoter	1	1	1	1	0	0	0	0	0	0	Gencode,F5promoter
chr1	171840851	171840869	+	mm10_fantom5.8850	promoter	1	1	1	1	0	0	0	0	0	0	Gencode,F5promoter
chr1	171840975	171840989	+	mm10_fantom5.8851	promoter	1	1	1	1	0	0	0	0	0	0	Gencode,F5promoter
chr1	171841186	171841212	-	mm10_fantom5.8852	promoter	1	1	1	1	0	0	0	0	0	0	Gencode,F5promoter
chr1	171842997	171843316	.	mm10_enhancer.2507	enhancer	1	1	0	0	1	1	0	0	0	0	Gencode,F5enhancer,EPD
chr1	171844174	171844185	-	mm10_fantom5.8853	promoter	1	1	1	1	1	0.545455	0	0	0	0	Gencode,F5promoter,F5enhancer
chr1	171844179	171844442	.	mm10_enhancer.2508	enhancer	1	1	2	0.068441	1	1	0	0	0	0	Gencode,F5promoter,F5enhancer
chr1	171844430	171844471	+	mm10_fantom5.8854	promoter	1	1	1	1	1	0.292683	0	0	0	0	Gencode,F5promoter,F5enhancer
chr1	171844826	171844846	-	mm10_fantom5.8855	promoter	1	1	1	1	0	0	0	0	0	0	Gencode,F5promoter
chr1	171844973	171844989	+	mm10_fantom5.8856	promoter	1	1	1	1	0	0	0	0	0	0	Gencode,F5promoter
chr1	171845536	171845539	-	mm10_fantom5.8857	promoter	1	1	1	1	0	0	0	0	0	0	Gencode,F5promoter
chr1	171845578	171845583	-	mm10_fantom5.8858	promoter	1	1	1	1	0	0	0	0	0	0	Gencode,F5promoter
chr1	171845679	171845684	+	mm10_fantom5.8859	promoter	1	1	1	1	0	0	0	0	0	0	Gencode,F5promoter
chr1	171845702	171845718	+	mm10_fantom5.8860	promoter	1	1	1	1	0	0	0	0	0	0	Gencode,F5promoter
chr1	171845721	171845735	+	mm10_fantom5.8861	promoter	1	1	1	1	0	0	0	0	0	0	Gencode,F5promoter
chr1	171845846	171845848	+	mm10_fantom5.8862	promoter	1	1	1	1	0	0	0	0	0	0	Gencode,F5promoter
chr1	171848047	171848060	+	mm10_fantom5.8863	promoter	1	1	1	1	0	0	0	0	0	0	Gencode,F5promoter
chr1	171848068	171848092	+	mm10_fantom5.8864	promoter	1	1	1	1	0	0	0	0	0	0	Gencode,F5promoter
chr1	171848383	171848406	+	mm10_fantom5.8865	promoter	1	1	1	1	0	0	0	0	0	0	Gencode,F5promoter
chr1	171849512	171849522	-	mm10_fantom5.8866	promoter	1	1	1	1	1	1	0	0	0	0	Gencode,F5promoter,F5enhancer
chr1	171849512	171849986	.	mm10_enhancer.2509	enhancer	1	1	5	0.088608	1	1	0	0	0	0	Gencode,F5promoter,F5enhancer
chr1	171849530	171849537	-	mm10_fantom5.8867	promoter	1	1	1	1	1	1	0	0	0	0	Gencode,F5promoter,F5enhancer
chr1	171849542	171849548	-	mm10_fantom5.8868	promoter	1	1	1	1	1	1	0	0	0	0	Gencode,F5promoter,F5enhancer
chr1	171849654	171849656	+	mm10_fantom5.8869	promoter	1	1	1	1	1	1	0	0	0	0	Gencode,F5promoter,F5enhancer
chr1	171849828	171849845	+	mm10_fantom5.8870	promoter	1	1	1	1	1	1	0	0	0	0	Gencode,F5promoter,F5enhancer
chr1	171851852	171851867	+	mm10_fantom5.8871	promoter	1	1	1	1	0	0	0	0	0	0	Gencode,F5promoter
chr1	171851901	171851912	+	mm10_fantom5.8872	promoter	1	1	1	1	0	0	0	0	0	0	Gencode,F5promoter
chr1	171851960	171851973	+	mm10_fantom5.8873	promoter	1	1	1	1	0	0	0	0	0	0	Gencode,F5promoter
chr1	171851982	171851993	+	mm10_fantom5.8874	promoter	1	1	1	1	0	0	0	0	0	0	Gencode,F5promoter
chr1	171851995	171852007	+	mm10_fantom5.8875	promoter	1	1	1	1	0	0	0	0	0	0	Gencode,F5promoter
chr1	171852014	171852023	+	mm10_fantom5.8876	promoter	1	1	1	1	0	0	0	0	0	0	Gencode,F5promoter
chr1	171852030	171852041	+	mm10_fantom5.8877	promoter	1	1	1	1	0	0	0	0	0	0	Gencode,F5promoter
chr1	171852051	171852056	+	mm10_fantom5.8878	promoter	1	1	1	1	0	0	0	0	0	0	Gencode,F5promoter
chr1	171852092	171852105	+	mm10_fantom5.8879	promoter	1	1	1	1	0	0	0	0	0	0	Gencode,F5promoter
chr1	171854170	171854181	+	mm10_fantom5.8880	promoter	1	1	1	1	0	0	0	0	0	0	Gencode,F5promoter
chr1	171854194	171854220	+	mm10_fantom5.8881	promoter	1	1	1	1	0	0	0	0	0	0	Gencode,F5promoter
chr1	171854271	171854291	+	mm10_fantom5.8882	promoter	1	1	1	1	0	0	0	0	0	0	Gencode,F5promoter
chr1	171854866	171854877	+	mm10_fantom5.8883	promoter	1	1	1	1	0	0	0	0	0	0	Gencode,F5promoter
chr1	171854901	171854909	+	mm10_fantom5.8884	promoter	1	1	1	1	0	0	0	0	0	0	Gencode,F5promoter
chr1	171855029	171855037	+	mm10_fantom5.8885	promoter	1	1	1	1	0	0	0	0	0	0	Gencode,F5promoter
chr1	171855041	171855060	+	mm10_fantom5.8886	promoter	1	1	1	1	0	0	0	0	0	0	Gencode,F5promoter
chr1	171855074	171855086	+	mm10_fantom5.8887	promoter	1	1	1	1	0	0	0	0	0	0	Gencode,F5promoter
chr1	171855908	171855928	+	mm10_fantom5.8888	promoter	1	1	1	1	0	0	0	0	0	0	Gencode,F5promoter
chr1	171856078	171856089	+	mm10_fantom5.8889	promoter	1	1	1	1	0	0	0	0	0	0	Gencode,F5promoter
chr1	171856134	171856171	+	mm10_fantom5.8890	promoter	1	1	1	1	0	0	0	0	0	0	Gencode,F5promoter
chr1	171856514	171856530	+	mm10_fantom5.8891	promoter	1	1	1	1	0	0	0	0	0	0	Gencode,F5promoter
chr1	171856616	171856627	+	mm10_fantom5.8892	promoter	1	1	1	1	0	0	0	0	0	0	Gencode,F5promoter
chr1	171856650	171856671	+	mm10_fantom5.8893	promoter	1	1	1	1	0	0	0	0	0	0	Gencode,F5promoter
chr1	171856748	171856759	+	mm10_fantom5.8894	promoter	1	1	1	1	0	0	0	0	0	0	Gencode,F5promoter
chr1	171856837	171856887	+	mm10_fantom5.8895	promoter	1	1	1	1	0	0	0	0	0	0	Gencode,F5promoter
chr1	171856916	171856940	+	mm10_fantom5.8896	promoter	1	1	1	1	0	0	0	0	0	0	Gencode,F5promoter
chr1	171856989	171857026	+	mm10_fantom5.8897	promoter	1	1	1	1	0	0	0	0	0	0	Gencode,F5promoter
chr1	171857096	171857111	+	mm10_fantom5.8898	promoter	1	1	1	1	0	0	0	0	0	0	Gencode,F5promoter
chr1	171864383	171864411	+	mm10_fantom5.8899	promoter	1	1	1	1	0	0	0	0	0	0	Gencode,F5promoter
chr1	171864591	171864611	+	mm10_fantom5.8900	promoter	1	1	1	1	0	0	0	0	0	0	Gencode,F5promoter
chr1	171868809	171868833	+	mm10_fantom5.8901	promoter	1	1	1	1	0	0	0	0	0	0	Gencode,F5promoter
chr1	171895663	171898237	+	Gm10521	protein_coding	1	1	2	0.015929	0	0	0	0	0	0	Gencode,F5promoter
chr1	171896584	171896602	+	mm10_fantom5.8902	promoter	1	1	1	1	0	0	0	0	0	0	Gencode,F5promoter
chr1	171896920	171896943	+	mm10_fantom5.8903	promoter	1	1	1	1	0	0	0	0	0	0	Gencode,F5promoter
chr1	171899025	171899048	+	mm10_fantom5.8904	promoter	0	0	1	1	0	0	0	0	0	0	F5promoter
chr1	171903038	171903052	-	mm10_nast.961	NAST	0	0	0	0	0	0	1	1	0	0	NAST
chr1	171907319	171907344	+	mm10_fantom5.8905	promoter	0	0	1	1	0	0	0	0	0	0	F5promoter
chr1	171915650	171915912	.	mm10_enhancer.2510	enhancer	1	1	0	0	1	1	0	0	0	0	Gencode,F5enhancer,EPD
chr1	171917438	171917472	+	mm10_fantom5.8906	promoter	1	1	1	1	0	0	1	0.441176	1	0.029412	Gencode,F5promoter,NAST,EPD
chr1	171917454	171917469	+	mm10_nast.962	NAST	1	1	1	1	0	0	1	1	1	0.066667	Gencode,F5promoter,NAST,EPD
chr1	171917461	171917462	+	mm10_epd.1042	promoter	1	1	1	1	0	0	1	1	1	1	Gencode,F5promoter,NAST,EPD
chr1	171917489	171917503	+	mm10_fantom5.8907	promoter	1	1	1	1	0	0	0	0	0	0	Gencode,F5promoter
chr1	171917512	171917517	+	mm10_fantom5.8908	promoter	2	1	1	1	0	0	0	0	0	0	Gencode,F5promoter
chr1	171917668	171917708	+	mm10_fantom5.8909	promoter	2	1	1	1	0	0	1	0.375	0	0	Gencode,F5promoter,NAST
chr1	171917671	171917686	+	mm10_nast.963	NAST	2	1	1	1	0	0	1	1	0	0	Gencode,F5promoter,NAST
chr1	171917724	171917731	+	mm10_fantom5.8910	promoter	2	1	1	1	0	0	0	0	0	0	Gencode,F5promoter
chr1	171917876	171917883	+	mm10_fantom5.8911	promoter	2	1	1	1	0	0	0	0	0	0	Gencode,F5promoter
chr1	171919315	171919326	-	mm10_fantom5.8912	promoter	2	1	1	1	0	0	0	0	0	0	Gencode,F5promoter
chr1	171919345	171919372	-	mm10_fantom5.8913	promoter	2	1	1	1	0	0	0	0	0	0	Gencode,F5promoter
chr1	171919433	171919441	+	mm10_fantom5.8914	promoter	1	1	1	1	0	0	0	0	0	0	Gencode,F5promoter
chr1	171919480	171919495	+	mm10_fantom5.8915	promoter	1	1	1	1	0	0	0	0	0	0	Gencode,F5promoter
chr1	171920997	171921854	.	mm10_enhancer.2511	enhancer	1	1	0	0	1	1	0	0	0	0	Gencode,F5enhancer,EPD
chr1	171927993	171927996	+	mm10_fantom5.8916	promoter	1	1	1	1	0	0	0	0	0	0	Gencode,F5promoter
chr1	171955192	171955372	.	mm10_enhancer.2512	enhancer	0	0	0	0	1	1	0	0	0	0	F5enhancer
chr1	171965866	171966243	.	mm10_enhancer.2513	enhancer	0	0	0	0	1	1	0	0	0	0	F5enhancer
chr1	171967399	171967744	.	mm10_enhancer.2514	enhancer	0	0	0	0	1	1	0	0	0	0	F5enhancer
chr1	171999180	171999203	.	mm10_enhancer.2515	enhancer	0	0	0	0	1	1	0	0	0	0	F5enhancer
chr1	172004090	172004104	-	mm10_fantom5.8917	promoter	1	1	1	1	0	0	0	0	0	0	Gencode,F5promoter
chr1	172004138	172004149	-	mm10_fantom5.8918	promoter	1	1	1	1	0	0	0	0	0	0	Gencode,F5promoter
chr1	172004270	172004311	-	mm10_fantom5.8919	promoter	1	1	1	1	0	0	0	0	0	0	Gencode,F5promoter
chr1	172004451	172004458	-	mm10_fantom5.8920	promoter	1	1	1	1	0	0	0	0	0	0	Gencode,F5promoter
chr1	172004528	172004535	-	mm10_fantom5.8921	promoter	1	1	1	1	0	0	0	0	0	0	Gencode,F5promoter
chr1	172004540	172004553	-	mm10_fantom5.8922	promoter	1	1	1	1	0	0	0	0	0	0	Gencode,F5promoter
chr1	172018905	172019169	.	mm10_enhancer.2516	enhancer	1	1	0	0	1	1	0	0	0	0	Gencode,F5enhancer,EPD
chr1	172026857	172026866	+	mm10_fantom5.8923	promoter	1	1	1	1	0	0	0	0	0	0	Gencode,F5promoter
chr1	172027251	172027268	-	mm10_fantom5.8924	promoter	1	1	1	1	0	0	0	0	0	0	Gencode,F5promoter
chr1	172027269	172027313	-	mm10_fantom5.8925	promoter	1	1	1	1	0	0	0	0	0	0	Gencode,F5promoter
chr1	172028072	172028073	-	mm10_epd.1043	promoter	1	1	0	0	0	0	0	0	1	1	Gencode,EPD
chr1	172028964	172028975	-	mm10_fantom5.8926	promoter	0	0	1	1	0	0	0	0	0	0	F5promoter
chr1	172048892	172049086	.	mm10_enhancer.2517	enhancer	0	0	0	0	1	1	0	0	0	0	F5enhancer
chr1	172052291	172057573	-	Nhlh1	protein_coding	1	1	1	0.007762	0	0	0	0	0	0	Gencode,F5promoter
chr1	172052657	172052698	-	mm10_fantom5.8927	promoter	1	1	1	1	0	0	0	0	0	0	Gencode,F5promoter
chr1	172057589	172057598	-	mm10_fantom5.8928	promoter	0	0	1	1	0	0	0	0	1	0.111111	F5promoter,EPD
chr1	172057590	172057591	-	mm10_epd.1044	promoter	0	0	1	1	0	0	0	0	1	1	F5promoter,EPD
chr1	172061363	172061580	.	mm10_enhancer.2518	enhancer	0	0	0	0	1	1	0	0	0	0	F5enhancer
chr1	172066492	172066535	-	mm10_fantom5.8929	promoter	1	1	1	1	0	0	0	0	0	0	Gencode,F5promoter
chr1	172066550	172066566	-	mm10_fantom5.8930	promoter	1	1	1	1	0	0	0	0	0	0	Gencode,F5promoter
chr1	172066597	172066615	-	mm10_fantom5.8931	promoter	1	1	1	1	0	0	0	0	0	0	Gencode,F5promoter
chr1	172066768	172066783	-	mm10_fantom5.8932	promoter	1	1	1	1	0	0	0	0	0	0	Gencode,F5promoter
chr1	172067442	172067463	-	mm10_fantom5.8933	promoter	1	1	1	1	0	0	0	0	0	0	Gencode,F5promoter
chr1	172067834	172067858	-	mm10_fantom5.8934	promoter	1	1	1	1	0	0	0	0	0	0	Gencode,F5promoter
chr1	172068767	172068772	-	mm10_fantom5.8935	promoter	1	1	1	1	0	0	0	0	0	0	Gencode,F5promoter
chr1	172077818	172078235	.	mm10_enhancer.2519	enhancer	1	1	0	0	1	1	0	0	0	0	Gencode,F5enhancer,EPD
chr1	172082304	172082309	+	mm10_fantom5.8936	promoter	1	1	1	1	0	0	0	0	0	0	Gencode,F5promoter
chr1	172082394	172082435	-	mm10_fantom5.8937	promoter	1	1	1	1	0	0	0	0	0	0	Gencode,F5promoter
chr1	172082509	172082543	+	mm10_fantom5.8938	promoter	2	1	1	1	0	0	0	0	1	0.029412	Gencode,F5promoter,EPD
chr1	172082534	172082535	+	mm10_epd.1045	promoter	2	1	1	1	0	0	0	0	1	1	Gencode,F5promoter,EPD
chr1	172082678	172082720	-	mm10_fantom5.8939	promoter	2	1	1	1	0	0	1	0.214286	1	0.02381	Gencode,F5promoter,NAST,EPD
chr1	172082687	172082696	-	mm10_nast.964	NAST	2	1	1	1	0	0	1	1	1	0.111111	Gencode,F5promoter,NAST,EPD
chr1	172082689	172082690	-	mm10_epd.1046	promoter	2	1	1	1	0	0	1	1	1	1	Gencode,F5promoter,NAST,EPD
chr1	172082757	172082770	-	mm10_fantom5.8940	promoter	2	1	1	1	0	0	0	0	0	0	Gencode,F5promoter
chr1	172082780	172082793	+	mm10_fantom5.8941	promoter	2	1	1	1	0	0	0	0	0	0	Gencode,F5promoter
chr1	172082796	172082855	+	mm10_fantom5.8942	promoter	1	1	1	1	0	0	3	0.135593	0	0	Gencode,F5promoter,NAST
chr1	172082800	172082801	+	mm10_nast.965	NAST	1	1	1	1	0	0	1	1	0	0	Gencode,F5promoter,NAST
chr1	172082810	172082813	+	mm10_nast.966	NAST	1	1	1	1	0	0	1	1	0	0	Gencode,F5promoter,NAST
chr1	172082824	172082828	+	mm10_nast.967	NAST	1	1	1	1	0	0	1	1	0	0	Gencode,F5promoter,NAST
chr1	172082857	172082875	+	mm10_fantom5.8943	promoter	1	1	1	1	0	0	0	0	0	0	Gencode,F5promoter
chr1	172087478	172087481	+	mm10_fantom5.8944	promoter	1	1	1	1	0	0	0	0	0	0	Gencode,F5promoter
chr1	172088473	172088803	+	Gm38164	processed_pseudogene	2	1	0	0	0	0	0	0	0	0	Gencode
chr1	172089909	172092679	-	Gm37756	antisense	2	1	0	0	0	0	0	0	0	0	Gencode
chr1	172102099	172102111	+	mm10_fantom5.8945	promoter	1	1	1	1	0	0	0	0	0	0	Gencode,F5promoter
chr1	172102132	172102147	+	mm10_fantom5.8946	promoter	1	1	1	1	0	0	0	0	0	0	Gencode,F5promoter
chr1	172115914	172116209	.	mm10_enhancer.2520	enhancer	1	1	0	0	1	1	0	0	0	0	Gencode,F5enhancer,EPD
chr1	172121720	172121743	+	mm10_fantom5.8947	promoter	1	1	1	1	0	0	0	0	0	0	Gencode,F5promoter
chr1	172121744	172121795	+	mm10_fantom5.8948	promoter	1	1	1	1	0	0	0	0	0	0	Gencode,F5promoter
chr1	172126750	172126779	+	mm10_fantom5.8949	promoter	1	0.862069	1	1	0	0	0	0	1	0.034483	Gencode,F5promoter,EPD
chr1	172126772	172126773	+	mm10_epd.1047	promoter	1	1	1	1	0	0	0	0	1	1	Gencode,F5promoter,EPD
chr1	172127669	172127962	.	mm10_enhancer.2521	enhancer	1	1	0	0	1	1	0	0	0	0	Gencode,F5enhancer,EPD
chr1	172135377	172135408	+	mm10_fantom5.8950	promoter	1	1	1	1	0	0	0	0	0	0	Gencode,F5promoter
chr1	172136183	172136197	+	mm10_fantom5.8951	promoter	1	1	1	1	0	0	0	0	0	0	Gencode,F5promoter
chr1	172144273	172144901	-	Gm10171	processed_pseudogene	1	1	0	0	0	0	0	0	0	0	Gencode
chr1	172147923	172147965	-	mm10_fantom5.8952	promoter	0	0	1	1	0	0	0	0	0	0	F5promoter
chr1	172148037	172148048	+	mm10_fantom5.8953	promoter	0	0	1	1	0	0	0	0	0	0	F5promoter
chr1	172148058	172148094	+	mm10_fantom5.8954	promoter	1	0.305556	1	1	0	0	2	0.055556	1	0.027778	Gencode,F5promoter,NAST,EPD
chr1	172148066	172148067	+	mm10_nast.968	NAST	0	0	1	1	0	0	1	1	0	0	F5promoter,NAST,EPD
chr1	172148067	172148068	+	mm10_epd.1048	promoter	0	0	1	1	0	0	0	0	1	1	F5promoter,EPD
chr1	172148076	172148077	+	mm10_nast.969	NAST	0	0	1	1	0	0	1	1	0	0	F5promoter,NAST,EPD
chr1	172148098	172148103	+	mm10_fantom5.8955	promoter	1	1	1	1	0	0	0	0	0	0	Gencode,F5promoter
chr1	172148110	172148176	+	mm10_fantom5.8956	promoter	1	1	1	1	0	0	3	0.242424	0	0	Gencode,F5promoter,NAST
chr1	172148115	172148129	+	mm10_nast.970	NAST	1	1	1	1	0	0	1	1	0	0	Gencode,F5promoter,NAST
chr1	172148129	172148130	+	mm10_nast.971	NAST	1	1	1	1	0	0	1	1	0	0	Gencode,F5promoter,NAST
chr1	172148164	172148165	+	mm10_nast.972	NAST	1	1	1	1	0	0	1	1	0	0	Gencode,F5promoter,NAST
chr1	172157532	172157534	+	mm10_fantom5.8957	promoter	1	1	1	1	0	0	0	0	0	0	Gencode,F5promoter
chr1	172165523	172165532	+	mm10_fantom5.8958	promoter	1	1	1	1	0	0	0	0	0	0	Gencode,F5promoter
chr1	172196727	172206804	-	Pea15a	protein_coding	2	1	25	0.045053	2	0.116106	0	0	1	9.9e-05	Gencode,F5promoter,F5enhancer,EPD
chr1	172197751	172197764	-	mm10_fantom5.8959	promoter	1	1	1	1	0	0	0	0	0	0	Gencode,F5promoter
chr1	172197845	172197874	-	mm10_fantom5.8960	promoter	1	1	1	1	0	0	0	0	0	0	Gencode,F5promoter
chr1	172197888	172197911	-	mm10_fantom5.8961	promoter	1	1	1	1	0	0	0	0	0	0	Gencode,F5promoter
chr1	172198047	172198061	-	mm10_fantom5.8962	promoter	1	1	1	1	0	0	0	0	0	0	Gencode,F5promoter
chr1	172198063	172198079	-	mm10_fantom5.8963	promoter	1	1	1	1	0	0	0	0	0	0	Gencode,F5promoter
chr1	172198174	172198202	-	mm10_fantom5.8964	promoter	1	1	1	1	0	0	0	0	0	0	Gencode,F5promoter
chr1	172198219	172198236	+	mm10_fantom5.8965	promoter	1	1	1	1	0	0	0	0	0	0	Gencode,F5promoter
chr1	172198333	172198343	-	mm10_fantom5.8966	promoter	1	1	1	1	0	0	0	0	0	0	Gencode,F5promoter
chr1	172198505	172198516	-	mm10_fantom5.8967	promoter	1	1	1	1	0	0	0	0	0	0	Gencode,F5promoter
chr1	172198541	172198559	-	mm10_fantom5.8968	promoter	1	1	1	1	0	0	0	0	0	0	Gencode,F5promoter
chr1	172198607	172198625	+	mm10_fantom5.8969	promoter	1	1	1	1	0	0	0	0	0	0	Gencode,F5promoter
chr1	172198654	172198671	+	mm10_fantom5.8970	promoter	1	1	1	1	0	0	0	0	0	0	Gencode,F5promoter
chr1	172199142	172199168	-	mm10_fantom5.8971	promoter	1	1	1	1	0	0	0	0	0	0	Gencode,F5promoter
chr1	172199194	172199207	-	mm10_fantom5.8972	promoter	1	1	1	1	0	0	0	0	0	0	Gencode,F5promoter
chr1	172199222	172199249	-	mm10_fantom5.8973	promoter	1	1	1	1	0	0	0	0	0	0	Gencode,F5promoter
chr1	172200484	172200502	-	mm10_fantom5.8974	promoter	1	1	1	1	0	0	0	0	0	0	Gencode,F5promoter
chr1	172200541	172200555	-	mm10_fantom5.8975	promoter	1	1	1	1	0	0	0	0	0	0	Gencode,F5promoter
chr1	172200557	172200589	-	mm10_fantom5.8976	promoter	1	1	1	1	0	0	0	0	0	0	Gencode,F5promoter
chr1	172202407	172202830	.	mm10_enhancer.2522	enhancer	1	1	0	0	1	1	0	0	0	0	Gencode,F5enhancer,EPD
chr1	172203066	172203813	.	mm10_enhancer.2523	enhancer	1	1	0	0	1	1	0	0	0	0	Gencode,F5enhancer,EPD
chr1	172206628	172206633	-	mm10_fantom5.8977	promoter	1	1	1	1	0	0	0	0	0	0	Gencode,F5promoter
chr1	172206654	172206665	-	mm10_fantom5.8978	promoter	1	1	1	1	0	0	0	0	0	0	Gencode,F5promoter
chr1	172206680	172206683	-	mm10_fantom5.8979	promoter	1	1	1	1	0	0	0	0	0	0	Gencode,F5promoter
chr1	172206684	172206755	-	mm10_fantom5.8980	promoter	1	1	1	1	0	0	0	0	1	0.014085	Gencode,F5promoter,EPD
chr1	172206710	172206711	-	mm10_epd.1049	promoter	1	1	1	1	0	0	0	0	1	1	Gencode,F5promoter,EPD
chr1	172206756	172206759	-	mm10_fantom5.8981	promoter	1	1	1	1	0	0	0	0	0	0	Gencode,F5promoter
chr1	172206775	172206786	-	mm10_fantom5.8982	promoter	1	1	1	1	0	0	0	0	0	0	Gencode,F5promoter
chr1	172206787	172206793	-	mm10_fantom5.8983	promoter	1	1	1	1	0	0	0	0	0	0	Gencode,F5promoter
chr1	172207701	172207706	-	mm10_fantom5.8984	promoter	0	0	1	1	0	0	0	0	0	0	F5promoter
chr1	172210106	172210126	-	mm10_fantom5.8985	promoter	1	1	1	1	0	0	0	0	0	0	Gencode,F5promoter
chr1	172210193	172210204	-	mm10_fantom5.8986	promoter	1	1	1	1	0	0	0	0	0	0	Gencode,F5promoter
chr1	172210220	172210226	-	mm10_fantom5.8987	promoter	1	1	1	1	0	0	0	0	0	0	Gencode,F5promoter
chr1	172210234	172210244	-	mm10_fantom5.8988	promoter	1	1	1	1	0	0	0	0	0	0	Gencode,F5promoter
chr1	172210316	172210325	-	mm10_fantom5.8989	promoter	1	1	2	1	0	0	0	0	0	0	Gencode,F5promoter
chr1	172210323	172210345	+	mm10_fantom5.8990	promoter	1	1	2	1	0	0	0	0	0	0	Gencode,F5promoter
chr1	172210408	172210419	-	mm10_fantom5.8991	promoter	1	1	1	1	0	0	0	0	0	0	Gencode,F5promoter
chr1	172210460	172210473	-	mm10_fantom5.8992	promoter	1	1	1	1	0	0	0	0	0	0	Gencode,F5promoter
chr1	172211983	172212022	-	mm10_fantom5.8993	promoter	1	1	1	1	0	0	0	0	0	0	Gencode,F5promoter
chr1	172213020	172213680	+	Gm17224	antisense	2	1	5	0.128788	0	0	0	0	0	0	Gencode,F5promoter
chr1	172213064	172213075	-	mm10_fantom5.8994	promoter	2	1	1	1	0	0	0	0	0	0	Gencode,F5promoter
chr1	172213118	172213129	-	mm10_fantom5.8995	promoter	2	1	1	1	0	0	0	0	0	0	Gencode,F5promoter
chr1	172213142	172213162	-	mm10_fantom5.8996	promoter	2	1	1	1	0	0	0	0	0	0	Gencode,F5promoter
chr1	172213164	172213178	-	mm10_fantom5.8997	promoter	2	1	1	1	0	0	0	0	0	0	Gencode,F5promoter
chr1	172213369	172213398	-	mm10_fantom5.8998	promoter	2	1	1	1	0	0	0	0	0	0	Gencode,F5promoter
chr1	172213945	172213961	-	mm10_fantom5.8999	promoter	1	1	1	1	0	0	0	0	0	0	Gencode,F5promoter
chr1	172215040	172215045	-	mm10_fantom5.9000	promoter	1	1	1	1	0	0	0	0	0	0	Gencode,F5promoter
chr1	172215981	172215989	-	mm10_fantom5.9001	promoter	1	1	1	1	0	0	0	0	0	0	Gencode,F5promoter
chr1	172216826	172216839	-	mm10_fantom5.9002	promoter	1	1	1	1	0	0	0	0	0	0	Gencode,F5promoter
chr1	172217208	172217526	.	mm10_enhancer.2524	enhancer	1	1	0	0	1	1	0	0	0	0	Gencode,F5enhancer,EPD
chr1	172217935	172217948	-	mm10_fantom5.9003	promoter	1	1	1	1	0	0	0	0	0	0	Gencode,F5promoter
chr1	172218315	172218324	-	mm10_fantom5.9004	promoter	1	1	1	1	0	0	0	0	0	0	Gencode,F5promoter
chr1	172219462	172219498	-	mm10_fantom5.9005	promoter	1	1	2	1	0	0	0	0	0	0	Gencode,F5promoter
chr1	172219483	172219497	+	mm10_fantom5.9006	promoter	1	1	2	1	0	0	0	0	0	0	Gencode,F5promoter
chr1	172219516	172219528	+	mm10_fantom5.9007	promoter	1	1	2	1	0	0	0	0	0	0	Gencode,F5promoter
chr1	172219527	172219532	-	mm10_fantom5.9008	promoter	1	1	2	1	0	0	0	0	0	0	Gencode,F5promoter
chr1	172219583	172219589	-	mm10_fantom5.9009	promoter	1	1	1	1	0	0	0	0	0	0	Gencode,F5promoter
chr1	172219832	172219876	-	mm10_fantom5.9010	promoter	1	0.818182	1	1	0	0	0	0	0	0	Gencode,F5promoter
chr1	172219890	172219901	-	mm10_fantom5.9011	promoter	0	0	1	1	0	0	0	0	0	0	F5promoter
chr1	172220024	172220102	-	mm10_fantom5.9012	promoter	0	0	1	1	0	0	0	0	0	0	F5promoter
chr1	172220464	172220471	-	mm10_fantom5.9013	promoter	0	0	1	1	0	0	0	0	0	0	F5promoter
chr1	172221412	172221551	.	mm10_enhancer.2525	enhancer	0	0	0	0	1	1	0	0	0	0	F5enhancer
chr1	172234623	172234632	-	mm10_fantom5.9014	promoter	1	1	1	1	0	0	0	0	0	0	Gencode,F5promoter
chr1	172234635	172234655	-	mm10_fantom5.9015	promoter	1	1	1	1	0	0	0	0	0	0	Gencode,F5promoter
chr1	172237290	172238290	+	Gm37950	antisense	2	1	0	0	0	0	0	0	0	0	Gencode
chr1	172242482	172242821	.	mm10_enhancer.2526	enhancer	1	1	0	0	1	1	0	0	0	0	Gencode,F5enhancer,EPD
chr1	172258410	172258438	-	mm10_fantom5.9016	promoter	1	0.142857	1	1	0	0	0	0	1	0.035714	Gencode,F5promoter,EPD
chr1	172258415	172258416	-	mm10_epd.1050	promoter	0	0	1	1	0	0	0	0	1	1	F5promoter,EPD
chr1	172258444	172258453	-	mm10_fantom5.9017	promoter	0	0	1	1	0	0	0	0	0	0	F5promoter
chr1	172261617	172261618	+	mm10_epd.1051	promoter	0	0	0	0	0	0	0	0	1	1	EPD
chr1	172274123	172274147	-	mm10_fantom5.9018	promoter	2	1	1	1	0	0	0	0	0	0	Gencode,F5promoter
chr1	172274149	172274166	-	mm10_fantom5.9019	promoter	2	1	1	1	0	0	0	0	0	0	Gencode,F5promoter
chr1	172274190	172274213	-	mm10_fantom5.9020	promoter	2	1	1	1	0	0	0	0	0	0	Gencode,F5promoter
chr1	172274324	172274344	-	mm10_fantom5.9021	promoter	2	1	1	1	0	0	0	0	0	0	Gencode,F5promoter
chr1	172274431	172274454	-	mm10_fantom5.9022	promoter	2	1	1	1	0	0	0	0	0	0	Gencode,F5promoter
chr1	172274722	172274731	-	mm10_fantom5.9023	promoter	2	1	1	1	0	0	0	0	0	0	Gencode,F5promoter
chr1	172278918	172278927	-	mm10_fantom5.9024	promoter	2	1	1	1	0	0	0	0	0	0	Gencode,F5promoter
chr1	172289387	172289398	-	mm10_fantom5.9025	promoter	2	1	1	1	0	0	0	0	0	0	Gencode,F5promoter
chr1	172291323	172291354	-	mm10_fantom5.9026	promoter	2	1	1	1	0	0	0	0	0	0	Gencode,F5promoter
chr1	172293666	172293677	-	mm10_fantom5.9027	promoter	2	1	1	1	0	0	0	0	0	0	Gencode,F5promoter
chr1	172295892	172296153	.	mm10_enhancer.2527	enhancer	2	1	0	0	1	1	0	0	0	0	Gencode,F5enhancer,EPD
chr1	172297989	172298008	-	mm10_fantom5.9028	promoter	2	1	1	1	0	0	0	0	1	0.052632	Gencode,F5promoter,EPD
chr1	172297998	172297999	-	mm10_epd.1052	promoter	2	1	1	1	0	0	0	0	1	1	Gencode,F5promoter,EPD
chr1	172310212	172310472	.	mm10_enhancer.2528	enhancer	1	1	0	0	1	1	0	0	0	0	Gencode,F5enhancer,EPD
chr1	172312378	172312437	+	mm10_fantom5.9029	promoter	1	1	1	1	0	0	0	0	1	0.016949	Gencode,F5promoter,EPD
chr1	172312386	172312387	+	mm10_epd.1053	promoter	1	1	1	1	0	0	0	0	1	1	Gencode,F5promoter,EPD
chr1	172313991	172314035	-	mm10_fantom5.9030	promoter	1	1	1	1	1	0.409091	0	0	0	0	Gencode,F5promoter,F5enhancer
chr1	172314017	172314359	.	mm10_enhancer.2529	enhancer	1	1	1	0.052632	1	1	0	0	0	0	Gencode,F5promoter,F5enhancer
chr1	172317563	172317581	+	mm10_fantom5.9031	promoter	1	1	1	1	0	0	0	0	0	0	Gencode,F5promoter
chr1	172322993	172323661	+	Gm36937	antisense	2	1	0	0	0	0	0	0	0	0	Gencode
chr1	172326218	172326225	-	mm10_fantom5.9032	promoter	1	1	1	1	0	0	0	0	0	0	Gencode,F5promoter
chr1	172326228	172326238	-	mm10_fantom5.9033	promoter	1	1	1	1	0	0	0	0	0	0	Gencode,F5promoter
chr1	172326248	172326255	-	mm10_fantom5.9034	promoter	1	1	1	1	0	0	0	0	0	0	Gencode,F5promoter
chr1	172329261	172329307	-	mm10_fantom5.9035	promoter	1	1	1	1	0	0	0	0	1	0.021739	Gencode,F5promoter,EPD
chr1	172329300	172329301	-	mm10_epd.1054	promoter	1	1	1	1	0	0	0	0	1	1	Gencode,F5promoter,EPD
chr1	172329317	172329326	-	mm10_fantom5.9036	promoter	1	0.111111	1	1	0	0	0	0	0	0	Gencode,F5promoter
chr1	172334826	172335105	.	mm10_enhancer.2530	enhancer	0	0	0	0	1	1	0	0	0	0	F5enhancer
chr1	172335933	172335946	-	mm10_fantom5.9037	promoter	0	0	1	1	0	0	0	0	0	0	F5promoter
chr1	172340907	172340935	+	mm10_fantom5.9038	promoter	0	0	1	1	0	0	0	0	0	0	F5promoter
chr1	172341030	172341045	-	mm10_fantom5.9039	promoter	0	0	1	1	0	0	0	0	0	0	F5promoter
chr1	172341197	172341217	+	mm10_fantom5.9040	promoter	1	0.4	1	1	0	0	0	0	1	0.05	Gencode,F5promoter,EPD
chr1	172341207	172341208	+	mm10_epd.1055	promoter	0	0	1	1	0	0	0	0	1	1	F5promoter,EPD
chr1	172341304	172341322	+	mm10_fantom5.9041	promoter	1	1	1	1	0	0	0	0	0	0	Gencode,F5promoter
chr1	172341326	172341349	+	mm10_fantom5.9042	promoter	1	1	1	1	0	0	0	0	0	0	Gencode,F5promoter
chr1	172341353	172341370	+	mm10_fantom5.9043	promoter	1	1	1	1	0	0	0	0	0	0	Gencode,F5promoter
chr1	172341419	172341425	+	mm10_fantom5.9044	promoter	1	1	1	1	0	0	0	0	0	0	Gencode,F5promoter
chr1	172343178	172343198	+	mm10_fantom5.9045	promoter	1	1	1	1	0	0	0	0	0	0	Gencode,F5promoter
chr1	172343833	172344249	.	mm10_enhancer.2531	enhancer	1	1	0	0	1	1	0	0	0	0	Gencode,F5enhancer,EPD
chr1	172356614	172356713	.	mm10_enhancer.2532	enhancer	1	1	0	0	1	1	0	0	0	0	Gencode,F5enhancer,EPD
chr1	172370473	172370485	+	mm10_fantom5.9046	promoter	1	1	1	1	0	0	0	0	0	0	Gencode,F5promoter
chr1	172370684	172370701	+	mm10_fantom5.9047	promoter	1	1	1	1	0	0	0	0	0	0	Gencode,F5promoter
chr1	172370864	172370881	+	mm10_fantom5.9048	promoter	1	1	1	1	0	0	0	0	0	0	Gencode,F5promoter
chr1	172376288	172376318	-	mm10_fantom5.9049	promoter	0	0	1	1	0	0	0	0	0	0	F5promoter
chr1	172376528	172376599	+	mm10_fantom5.9050	promoter	1	0.760563	1	1	0	0	0	0	1	0.014085	Gencode,F5promoter,EPD
chr1	172376545	172384099	+	Pigm	protein_coding	1	1	4	0.016283	0	0	0	0	1	0.000132	Gencode,F5promoter,EPD
chr1	172376555	172376556	+	mm10_epd.1056	promoter	1	1	1	1	0	0	0	0	1	1	Gencode,F5promoter,EPD
chr1	172376600	172376624	+	mm10_fantom5.9051	promoter	1	1	1	1	0	0	0	0	0	0	Gencode,F5promoter
chr1	172376907	172376933	+	mm10_fantom5.9052	promoter	1	1	1	1	0	0	0	0	0	0	Gencode,F5promoter
chr1	172377981	172378000	-	mm10_fantom5.9053	promoter	1	1	1	1	0	0	0	0	0	0	Gencode,F5promoter
chr1	172388233	172390989	-	Gm37145	TEC	1	1	0	0	0	0	0	0	0	0	Gencode
chr1	172423415	172423719	.	mm10_enhancer.2533	enhancer	0	0	0	0	1	1	0	0	0	0	F5enhancer
chr1	172428899	172428914	+	mm10_fantom5.9054	promoter	0	0	1	1	0	0	0	0	0	0	F5promoter
chr1	172430949	172430956	+	mm10_fantom5.9055	promoter	0	0	1	1	0	0	0	0	0	0	F5promoter
chr1	172431010	172431021	+	mm10_fantom5.9056	promoter	0	0	1	1	0	0	0	0	0	0	F5promoter
chr1	172432995	172433314	.	mm10_enhancer.2534	enhancer	0	0	0	0	1	1	0	0	0	0	F5enhancer
chr1	172435299	172435312	+	mm10_fantom5.9057	promoter	0	0	1	1	0	0	0	0	0	0	F5promoter
chr1	172448966	172449078	.	mm10_enhancer.2535	enhancer	0	0	0	0	1	1	0	0	0	0	F5enhancer
chr1	172462461	172462826	.	mm10_enhancer.2536	enhancer	1	1	0	0	1	1	0	0	0	0	Gencode,F5enhancer,EPD
chr1	172472973	172473231	.	mm10_enhancer.2537	enhancer	1	1	0	0	1	1	0	0	0	0	Gencode,F5enhancer,EPD
chr1	172475165	172475200	-	mm10_fantom5.9058	promoter	0	0	1	1	0	0	0	0	0	0	F5promoter
chr1	172475357	172478575	+	Slamf9	protein_coding	1	1	3	0.013984	0	0	0	0	1	0.000311	Gencode,F5promoter,EPD
chr1	172475371	172475384	+	mm10_fantom5.9059	promoter	1	1	1	1	0	0	0	0	0	0	Gencode,F5promoter
chr1	172475387	172475412	+	mm10_fantom5.9060	promoter	1	1	1	1	0	0	0	0	1	0.04	Gencode,F5promoter,EPD
chr1	172475394	172475395	+	mm10_epd.1057	promoter	1	1	1	1	0	0	0	0	1	1	Gencode,F5promoter,EPD
chr1	172475427	172475434	+	mm10_fantom5.9061	promoter	1	1	1	1	0	0	0	0	0	0	Gencode,F5promoter
chr1	172481765	172481792	+	mm10_fantom5.9062	promoter	1	0.185185	1	1	0	0	0	0	0	0	Gencode,F5promoter
chr1	172481800	172481819	+	mm10_fantom5.9063	promoter	1	1	1	1	0	0	0	0	0	0	Gencode,F5promoter
chr1	172481902	172481907	+	mm10_fantom5.9064	promoter	1	1	1	1	0	0	0	0	0	0	Gencode,F5promoter
chr1	172482060	172482068	-	mm10_fantom5.9065	promoter	1	1	1	1	0	0	0	0	0	0	Gencode,F5promoter
chr1	172482118	172482131	-	mm10_fantom5.9066	promoter	1	1	1	1	0	0	0	0	0	0	Gencode,F5promoter
chr1	172482212	172482231	+	mm10_fantom5.9067	promoter	1	1	1	1	0	0	0	0	1	0.052632	Gencode,F5promoter,EPD
chr1	172482219	172482220	+	mm10_epd.1058	promoter	1	1	1	1	0	0	0	0	1	1	Gencode,F5promoter,EPD
chr1	172483063	172483262	.	mm10_enhancer.2538	enhancer	1	1	0	0	1	1	0	0	0	0	Gencode,F5enhancer,EPD
chr1	172484270	172484274	+	mm10_fantom5.9068	promoter	1	1	1	1	0	0	0	0	0	0	Gencode,F5promoter
chr1	172486383	172486605	.	mm10_enhancer.2539	enhancer	1	1	0	0	1	1	0	0	0	0	Gencode,F5enhancer,EPD
chr1	172492180	172492192	+	mm10_fantom5.9069	promoter	1	1	1	1	0	0	0	0	0	0	Gencode,F5promoter
chr1	172492659	172492833	.	mm10_enhancer.2540	enhancer	1	1	0	0	1	1	0	0	0	0	Gencode,F5enhancer,EPD
chr1	172496126	172496135	-	mm10_fantom5.9070	promoter	1	1	1	1	0	0	0	0	0	0	Gencode,F5promoter
chr1	172496273	172496293	+	mm10_fantom5.9071	promoter	1	1	1	1	0	0	0	0	0	0	Gencode,F5promoter
chr1	172499858	172499869	+	mm10_fantom5.9072	promoter	0	0	1	1	0	0	0	0	0	0	F5promoter
chr1	172499887	172499912	+	mm10_fantom5.9073	promoter	0	0	1	1	0	0	0	0	0	0	F5promoter
chr1	172499916	172499932	+	mm10_fantom5.9074	promoter	0	0	1	1	0	0	0	0	0	0	F5promoter
chr1	172499948	172499979	+	mm10_fantom5.9075	promoter	0	0	1	1	0	0	0	0	0	0	F5promoter
chr1	172500002	172500013	+	mm10_fantom5.9076	promoter	0	0	1	1	0	0	0	0	0	0	F5promoter
chr1	172500157	172500162	-	mm10_fantom5.9077	promoter	1	1	1	1	0	0	0	0	0	0	Gencode,F5promoter
chr1	172500241	172500248	+	mm10_fantom5.9078	promoter	1	1	1	1	0	0	0	0	0	0	Gencode,F5promoter
chr1	172500253	172500255	+	mm10_fantom5.9079	promoter	1	1	1	1	0	0	0	0	0	0	Gencode,F5promoter
chr1	172500265	172500288	+	mm10_fantom5.9080	promoter	1	1	1	1	0	0	1	0.478261	1	0.043478	Gencode,F5promoter,NAST,EPD
chr1	172500271	172500282	+	mm10_nast.973	NAST	1	1	1	1	0	0	1	1	1	0.090909	Gencode,F5promoter,NAST,EPD
chr1	172500278	172500279	+	mm10_epd.1059	promoter	1	1	1	1	0	0	1	1	1	1	Gencode,F5promoter,NAST,EPD
chr1	172500694	172500703	-	mm10_fantom5.9081	promoter	1	1	1	1	0	0	0	0	0	0	Gencode,F5promoter
chr1	172501202	172501239	+	mm10_fantom5.9082	promoter	1	1	1	1	0	0	0	0	0	0	Gencode,F5promoter
chr1	172501240	172501257	+	mm10_fantom5.9083	promoter	1	1	1	1	0	0	0	0	0	0	Gencode,F5promoter
chr1	172501615	172501617	-	mm10_fantom5.9084	promoter	1	1	1	1	0	0	0	0	0	0	Gencode,F5promoter
chr1	172501944	172501989	+	mm10_fantom5.9085	promoter	1	1	1	1	0	0	0	0	0	0	Gencode,F5promoter
chr1	172502580	172502592	+	mm10_fantom5.9086	promoter	1	1	1	1	0	0	0	0	0	0	Gencode,F5promoter
chr1	172502800	172503128	.	mm10_enhancer.2541	enhancer	1	1	0	0	1	1	0	0	0	0	Gencode,F5enhancer,EPD
chr1	172505263	172505300	+	mm10_fantom5.9087	promoter	1	1	1	1	0	0	0	0	0	0	Gencode,F5promoter
chr1	172505751	172505771	+	mm10_fantom5.9088	promoter	1	1	1	1	0	0	0	0	0	0	Gencode,F5promoter
chr1	172505793	172505806	+	mm10_fantom5.9089	promoter	1	1	1	1	0	0	0	0	0	0	Gencode,F5promoter
chr1	172505879	172505899	+	mm10_fantom5.9090	promoter	1	1	1	1	0	0	0	0	0	0	Gencode,F5promoter
chr1	172506226	172506267	+	mm10_fantom5.9091	promoter	1	1	1	1	0	0	0	0	0	0	Gencode,F5promoter
chr1	172506572	172506584	+	mm10_fantom5.9092	promoter	1	1	1	1	0	0	0	0	0	0	Gencode,F5promoter
chr1	172506611	172506623	+	mm10_fantom5.9093	promoter	1	1	1	1	0	0	0	0	0	0	Gencode,F5promoter
chr1	172506624	172506642	+	mm10_fantom5.9094	promoter	1	1	1	1	0	0	0	0	0	0	Gencode,F5promoter
chr1	172506665	172506704	+	mm10_fantom5.9095	promoter	1	1	1	1	0	0	0	0	0	0	Gencode,F5promoter
chr1	172506717	172506735	+	mm10_fantom5.9096	promoter	1	1	1	1	0	0	0	0	0	0	Gencode,F5promoter
chr1	172506767	172506785	+	mm10_fantom5.9097	promoter	1	1	1	1	0	0	0	0	0	0	Gencode,F5promoter
chr1	172506788	172506850	+	mm10_fantom5.9098	promoter	1	1	1	1	0	0	0	0	0	0	Gencode,F5promoter
chr1	172506851	172506860	+	mm10_fantom5.9099	promoter	1	1	2	1	0	0	0	0	0	0	Gencode,F5promoter
chr1	172506852	172506896	-	mm10_fantom5.9100	promoter	1	1	3	1	0	0	0	0	0	0	Gencode,F5promoter
chr1	172506895	172506924	+	mm10_fantom5.9101	promoter	1	1	2	1	0	0	0	0	0	0	Gencode,F5promoter
chr1	172506926	172506959	+	mm10_fantom5.9102	promoter	1	1	2	1	0	0	0	0	0	0	Gencode,F5promoter
chr1	172506945	172506986	-	mm10_fantom5.9103	promoter	1	1	3	1	0	0	0	0	0	0	Gencode,F5promoter
chr1	172506985	172506997	+	mm10_fantom5.9104	promoter	1	1	2	1	0	0	0	0	0	0	Gencode,F5promoter
chr1	172510637	172510945	.	mm10_enhancer.2542	enhancer	0	0	0	0	1	1	0	0	0	0	F5enhancer
chr1	172513245	172513257	+	mm10_fantom5.9105	promoter	1	0.75	1	1	0	0	0	0	0	0	Gencode,F5promoter
chr1	172513248	172514807	+	Gm37125	TEC	1	1	4	0.060936	1	0.387428	0	0	0	0	Gencode,F5promoter,F5enhancer
chr1	172513785	172514389	.	mm10_enhancer.2543	enhancer	1	1	3	0.142384	1	1	0	0	0	0	Gencode,F5promoter,F5enhancer
chr1	172513933	172513980	-	mm10_fantom5.9106	promoter	1	1	1	1	1	1	0	0	0	0	Gencode,F5promoter,F5enhancer
chr1	172513999	172514012	-	mm10_fantom5.9107	promoter	1	1	1	1	1	1	0	0	0	0	Gencode,F5promoter,F5enhancer
chr1	172514121	172514147	+	mm10_fantom5.9108	promoter	1	1	1	1	1	1	0	0	0	0	Gencode,F5promoter,F5enhancer
chr1	172521106	172521150	+	mm10_fantom5.9109	promoter	1	1	1	1	0	0	0	0	1	0.022727	Gencode,F5promoter,EPD
chr1	172521130	172521131	+	mm10_epd.1060	promoter	1	1	1	1	0	0	0	0	1	1	Gencode,F5promoter,EPD
chr1	172522671	172522682	-	mm10_fantom5.9110	promoter	1	1	1	1	0	0	0	0	0	0	Gencode,F5promoter
chr1	172525060	172525140	.	mm10_enhancer.2544	enhancer	1	1	0	0	1	1	0	0	0	0	Gencode,F5enhancer,EPD
chr1	172526374	172526382	-	mm10_fantom5.9111	promoter	1	1	1	1	0	0	0	0	0	0	Gencode,F5promoter
chr1	172526832	172526834	-	mm10_fantom5.9112	promoter	1	1	1	1	0	0	0	0	0	0	Gencode,F5promoter
chr1	172548730	172548763	+	mm10_fantom5.9113	promoter	1	1	1	1	0	0	0	0	0	0	Gencode,F5promoter
chr1	172550652	172550717	-	mm10_fantom5.9114	promoter	1	1	1	1	0	0	0	0	0	0	Gencode,F5promoter
chr1	172550744	172550769	+	mm10_fantom5.9115	promoter	1	1	1	1	0	0	0	0	0	0	Gencode,F5promoter
chr1	172552803	172553005	.	mm10_enhancer.2545	enhancer	1	1	0	0	1	1	0	0	0	0	Gencode,F5enhancer,EPD
chr1	172555932	172555942	+	mm10_fantom5.9116	promoter	2	1	1	1	0	0	0	0	1	0.1	Gencode,F5promoter,EPD
chr1	172555937	172555938	+	mm10_epd.1061	promoter	2	1	1	1	0	0	0	0	1	1	Gencode,F5promoter,EPD
chr1	172558123	172558142	-	mm10_fantom5.9117	promoter	2	1	1	1	0	0	0	0	0	0	Gencode,F5promoter
chr1	172558147	172558162	-	mm10_fantom5.9118	promoter	1	1	1	1	0	0	0	0	0	0	Gencode,F5promoter
chr1	172562680	172562766	.	mm10_enhancer.2546	enhancer	1	1	0	0	1	1	0	0	0	0	Gencode,F5enhancer,EPD
chr1	172579305	172579308	+	mm10_fantom5.9119	promoter	0	0	1	1	0	0	0	0	0	0	F5promoter
chr1	172588233	172588246	-	mm10_fantom5.9120	promoter	1	1	1	1	0	0	0	0	0	0	Gencode,F5promoter
chr1	172588569	172588613	-	mm10_fantom5.9121	promoter	1	1	1	1	0	0	0	0	0	0	Gencode,F5promoter
chr1	172588707	172588716	+	mm10_fantom5.9122	promoter	1	1	1	1	0	0	0	0	0	0	Gencode,F5promoter
chr1	172588721	172588737	+	mm10_fantom5.9123	promoter	1	1	1	1	0	0	0	0	0	0	Gencode,F5promoter
chr1	172588975	172588979	+	mm10_fantom5.9124	promoter	1	1	1	1	0	0	0	0	0	0	Gencode,F5promoter
chr1	172590463	172590475	-	mm10_fantom5.9125	promoter	1	1	1	1	0	0	0	0	1	0.083333	Gencode,F5promoter,EPD
chr1	172590469	172590470	-	mm10_epd.1062	promoter	1	1	1	1	0	0	0	0	1	1	Gencode,F5promoter,EPD
chr1	172590477	172590489	-	mm10_fantom5.9126	promoter	1	1	1	1	0	0	0	0	0	0	Gencode,F5promoter
chr1	172590491	172590581	-	mm10_fantom5.9127	promoter	1	0.855556	1	1	0	0	0	0	0	0	Gencode,F5promoter
chr1	172590588	172590606	-	mm10_fantom5.9128	promoter	0	0	1	1	0	0	0	0	0	0	F5promoter
chr1	172590622	172590645	-	mm10_fantom5.9129	promoter	0	0	1	1	0	0	0	0	0	0	F5promoter
chr1	172590650	172590666	-	mm10_fantom5.9130	promoter	0	0	1	1	0	0	0	0	0	0	F5promoter
chr1	172590667	172590679	-	mm10_fantom5.9131	promoter	0	0	1	1	0	0	0	0	0	0	F5promoter
chr1	172596641	172602551	-	Fcrl6	protein_coding	1	1	1	0.00423	0	0	0	0	1	0.000169	Gencode,F5promoter,EPD
chr1	172602519	172602544	-	mm10_fantom5.9132	promoter	1	1	1	1	0	0	0	0	1	0.04	Gencode,F5promoter,EPD
chr1	172602524	172602525	-	mm10_epd.1063	promoter	1	1	1	1	0	0	0	0	1	1	Gencode,F5promoter,EPD
chr1	172602555	172602566	-	mm10_fantom5.9133	promoter	0	0	1	1	0	0	0	0	0	0	F5promoter
chr1	172602583	172602590	-	mm10_fantom5.9134	promoter	0	0	1	1	0	0	0	0	0	0	F5promoter
chr1	172630763	172632962	-	Dusp23	protein_coding	1	1	3	0.038199	0	0	0	0	1	0.000455	Gencode,F5promoter,EPD
chr1	172632791	172632809	-	mm10_fantom5.9135	promoter	1	1	1	1	0	0	0	0	0	0	Gencode,F5promoter
chr1	172632815	172632869	-	mm10_fantom5.9136	promoter	1	1	1	1	0	0	0	0	0	0	Gencode,F5promoter
chr1	172632931	172632943	-	mm10_fantom5.9137	promoter	1	1	1	1	0	0	0	0	1	0.083333	Gencode,F5promoter,EPD
chr1	172632936	172632937	-	mm10_epd.1064	promoter	1	1	1	1	0	0	0	0	1	1	Gencode,F5promoter,EPD
chr1	172633064	172633075	+	mm10_fantom5.9138	promoter	0	0	1	1	0	0	0	0	0	0	F5promoter
chr1	172647464	172647650	.	mm10_enhancer.2547	enhancer	0	0	0	0	1	1	0	0	0	0	F5enhancer
chr1	172669033	172669636	-	Gm2710	processed_pseudogene	1	1	0	0	0	0	0	0	0	0	Gencode
chr1	172684514	172684841	-	Gm22383	misc_RNA	1	1	0	0	0	0	0	0	0	0	Gencode
chr1	172698046	172698063	+	mm10_fantom5.9139	promoter	1	0.529412	1	1	0	0	0	0	1	0.058824	Gencode,F5promoter,EPD
chr1	172698055	172698056	+	mm10_epd.1065	promoter	1	1	1	1	0	0	0	0	1	1	Gencode,F5promoter,EPD
chr1	172698989	172699011	+	mm10_fantom5.9140	promoter	1	1	1	1	0	0	0	0	0	0	Gencode,F5promoter
chr1	172699055	172699066	+	mm10_fantom5.9141	promoter	1	1	1	1	0	0	0	0	0	0	Gencode,F5promoter
chr1	172699079	172699094	+	mm10_fantom5.9142	promoter	1	1	1	1	0	0	0	0	0	0	Gencode,F5promoter
chr1	172699134	172699146	+	mm10_fantom5.9143	promoter	1	1	1	1	0	0	0	0	0	0	Gencode,F5promoter
chr1	172699190	172699200	+	mm10_fantom5.9144	promoter	1	1	1	1	0	0	0	0	0	0	Gencode,F5promoter
chr1	172699256	172699261	+	mm10_fantom5.9145	promoter	1	1	1	1	0	0	0	0	0	0	Gencode,F5promoter
chr1	172699305	172699316	+	mm10_fantom5.9146	promoter	1	1	1	1	0	0	0	0	0	0	Gencode,F5promoter
chr1	172699370	172699379	+	mm10_fantom5.9147	promoter	1	1	1	1	0	0	0	0	0	0	Gencode,F5promoter
chr1	172705911	172705947	+	mm10_fantom5.9148	promoter	1	1	1	1	0	0	0	0	0	0	Gencode,F5promoter
chr1	172781444	172781877	+	Gm38051	processed_pseudogene	2	1	0	0	0	0	0	0	0	0	Gencode
chr1	172788765	172788822	.	mm10_enhancer.2548	enhancer	1	1	0	0	1	1	0	0	0	0	Gencode,F5enhancer,EPD
chr1	172843533	172843638	-	Gm24817	snRNA	1	1	0	0	0	0	0	0	0	0	Gencode
chr1	172856455	172856456	-	mm10_fantom5.9149	promoter	0	0	1	1	0	0	0	0	0	0	F5promoter
chr1	172873550	172874413	+	9430083B18Rik	TEC	1	1	0	0	0	0	0	0	0	0	Gencode
chr1	172893960	172895041	-	Apcs	protein_coding	1	1	8	0.108233	0	0	0	0	1	0.000925	Gencode,F5promoter,EPD
chr1	172894580	172894597	-	mm10_fantom5.9150	promoter	1	1	1	1	0	0	0	0	0	0	Gencode,F5promoter
chr1	172894598	172894603	-	mm10_fantom5.9151	promoter	1	1	1	1	0	0	0	0	0	0	Gencode,F5promoter
chr1	172894905	172894912	-	mm10_fantom5.9152	promoter	1	1	1	1	0	0	0	0	0	0	Gencode,F5promoter
chr1	172894925	172894958	-	mm10_fantom5.9153	promoter	1	1	1	1	0	0	0	0	1	0.030303	Gencode,F5promoter,EPD
chr1	172894948	172894949	-	mm10_epd.1066	promoter	1	1	1	1	0	0	0	0	1	1	Gencode,F5promoter,EPD
chr1	172894968	172894980	-	mm10_fantom5.9154	promoter	1	1	1	1	0	0	0	0	0	0	Gencode,F5promoter
chr1	172894983	172895003	-	mm10_fantom5.9155	promoter	1	1	1	1	0	0	0	0	0	0	Gencode,F5promoter
chr1	172895008	172895015	-	mm10_fantom5.9156	promoter	1	1	1	1	0	0	0	0	0	0	Gencode,F5promoter
chr1	172895025	172895044	-	mm10_fantom5.9157	promoter	1	0.842105	1	1	0	0	0	0	0	0	Gencode,F5promoter
chr1	172895048	172895063	-	mm10_fantom5.9158	promoter	0	0	1	1	0	0	0	0	0	0	F5promoter
chr1	172930038	172930053	+	mm10_fantom5.9159	promoter	0	0	1	1	0	0	0	0	0	0	F5promoter
chr1	172936211	172936334	-	Gm26077	snoRNA	1	1	0	0	0	0	0	0	0	0	Gencode
chr1	172956381	172957817	+	Olfr16	protein_coding	1	1	0	0	0	0	0	0	0	0	Gencode
chr1	172990196	172990374	.	mm10_enhancer.2549	enhancer	0	0	1	0.123596	1	1	0	0	0	0	F5promoter,F5enhancer,NAST
chr1	172990315	172990337	+	mm10_fantom5.9160	promoter	0	0	1	1	1	1	0	0	0	0	F5promoter,F5enhancer,NAST
chr1	173052831	173053690	-	Gm42472	unprocessed_pseudogene	1	1	0	0	0	0	0	0	0	0	Gencode
chr1	173076975	173077270	+	Gm42475	unprocessed_pseudogene	1	1	0	0	0	0	0	0	0	0	Gencode
chr1	173097996	173098248	-	Olfr1409-ps1	unprocessed_pseudogene	1	1	0	0	0	0	0	0	0	0	Gencode
chr1	173130199	173137334	-	Olfr1408	protein_coding	1	1	0	0	0	0	0	0	0	0	Gencode
chr1	173149170	173150371	+	Olfr1407-ps1	unprocessed_pseudogene	1	1	0	0	0	0	0	0	0	0	Gencode
chr1	173183441	173190635	-	Olfr1406	protein_coding	1	1	0	0	0	0	0	0	0	0	Gencode
chr1	173203266	173203267	+	mm10_epd.1067	promoter	0	0	0	0	0	0	0	0	1	1	EPD
chr1	173203357	173204299	+	Olfr218	protein_coding	1	1	0	0	0	0	0	0	0	0	Gencode
chr1	173215518	173215519	+	mm10_epd.1068	promoter	0	0	0	0	0	0	0	0	1	1	EPD
chr1	173215606	173216640	+	Olfr1404	protein_coding	1	1	0	0	0	0	0	0	0	0	Gencode
chr1	173221283	173227214	-	Fcer1a	protein_coding	1	1	1	0.003541	0	0	0	0	1	0.000169	Gencode,F5promoter,EPD
chr1	173227193	173227247	-	mm10_fantom5.9161	promoter	1	0.388889	1	1	0	0	0	0	1	0.018519	Gencode,F5promoter,EPD
chr1	173227196	173227197	-	mm10_epd.1069	promoter	1	1	1	1	0	0	0	0	1	1	Gencode,F5promoter,EPD
chr1	173270146	173271137	+	Olfr418	protein_coding	1	1	0	0	0	0	0	0	0	0	Gencode
chr1	173331885	173333750	-	Ackr1	protein_coding	2	1	6	0.048794	0	0	0	0	1	0.000536	Gencode,F5promoter,EPD
chr1	173333370	173333383	-	mm10_fantom5.9162	promoter	2	1	1	1	0	0	0	0	0	0	Gencode,F5promoter
chr1	173333410	173333422	-	mm10_fantom5.9163	promoter	2	1	1	1	0	0	0	0	0	0	Gencode,F5promoter
chr1	173333459	173333471	-	mm10_fantom5.9164	promoter	2	1	1	1	0	0	0	0	0	0	Gencode,F5promoter
chr1	173333474	173333488	-	mm10_fantom5.9165	promoter	2	1	1	1	0	0	0	0	0	0	Gencode,F5promoter
chr1	173333504	173333520	-	mm10_fantom5.9166	promoter	2	1	1	1	0	0	0	0	1	0.0625	Gencode,F5promoter,EPD
chr1	173333511	173333512	-	mm10_epd.1070	promoter	2	1	1	1	0	0	0	0	1	1	Gencode,F5promoter,EPD
chr1	173333556	173333580	+	mm10_fantom5.9167	promoter	2	1	1	1	0	0	0	0	0	0	Gencode,F5promoter
chr1	173334022	173334033	-	mm10_fantom5.9168	promoter	1	1	1	1	0	0	0	0	0	0	Gencode,F5promoter
chr1	173334528	173334531	-	mm10_fantom5.9169	promoter	1	1	1	1	0	0	0	0	0	0	Gencode,F5promoter
chr1	173334917	173334938	-	mm10_fantom5.9170	promoter	1	1	1	1	0	0	0	0	0	0	Gencode,F5promoter
chr1	173335319	173335348	-	mm10_fantom5.9171	promoter	1	1	1	1	0	0	0	0	0	0	Gencode,F5promoter
chr1	173336039	173336048	-	mm10_fantom5.9172	promoter	1	1	1	1	0	0	0	0	0	0	Gencode,F5promoter
chr1	173336810	173336820	-	mm10_fantom5.9173	promoter	1	1	1	1	0	0	0	0	0	0	Gencode,F5promoter
chr1	173344356	173344357	-	mm10_epd.1071	promoter	1	1	0	0	0	0	0	0	1	1	Gencode,EPD
chr1	173345803	173345810	-	mm10_fantom5.9174	promoter	1	1	1	1	0	0	0	0	0	0	Gencode,F5promoter
chr1	173350129	173350137	+	mm10_fantom5.9175	promoter	1	1	1	1	0	0	0	0	0	0	Gencode,F5promoter
chr1	173350151	173350177	+	mm10_fantom5.9176	promoter	1	1	1	1	0	0	0	0	0	0	Gencode,F5promoter
chr1	173350179	173350206	+	mm10_fantom5.9177	promoter	1	1	1	1	0	0	0	0	0	0	Gencode,F5promoter
chr1	173365920	173366268	.	mm10_enhancer.2550	enhancer	2	1	0	0	1	1	0	0	0	0	Gencode,F5enhancer,EPD
chr1	173367483	173367486	-	mm10_fantom5.9178	promoter	2	1	1	1	0	0	0	0	0	0	Gencode,F5promoter
chr1	173367638	173367656	-	mm10_fantom5.9179	promoter	2	1	1	1	0	0	0	0	1	0.055556	Gencode,F5promoter,EPD
chr1	173367647	173367648	-	mm10_epd.1072	promoter	2	1	1	1	0	0	0	0	1	1	Gencode,F5promoter,EPD
chr1	173367666	173367692	-	mm10_fantom5.9180	promoter	2	1	1	1	0	0	0	0	0	0	Gencode,F5promoter
chr1	173367855	173367886	-	mm10_fantom5.9181	promoter	1	1	1	1	0	0	0	0	0	0	Gencode,F5promoter
chr1	173389923	173390261	.	mm10_enhancer.2551	enhancer	1	1	0	0	1	1	0	0	0	0	Gencode,F5enhancer,EPD
chr1	173396030	173396035	.	mm10_enhancer.2552	enhancer	1	1	0	0	1	1	0	0	0	0	Gencode,F5enhancer,EPD
chr1	173409096	173409329	.	mm10_enhancer.2553	enhancer	1	1	0	0	1	1	0	0	0	0	Gencode,F5enhancer,EPD
chr1	173419174	173419213	+	mm10_fantom5.9182	promoter	1	1	1	1	0	0	0	0	0	0	Gencode,F5promoter
chr1	173419220	173419231	+	mm10_fantom5.9183	promoter	1	1	1	1	0	0	0	0	0	0	Gencode,F5promoter
chr1	173419260	173419288	+	mm10_fantom5.9184	promoter	1	1	1	1	0	0	0	0	0	0	Gencode,F5promoter
chr1	173419293	173419344	+	mm10_fantom5.9185	promoter	1	1	1	1	0	0	0	0	0	0	Gencode,F5promoter
chr1	173419347	173419375	+	mm10_fantom5.9186	promoter	1	1	1	1	0	0	0	0	0	0	Gencode,F5promoter
chr1	173419384	173419398	+	mm10_fantom5.9187	promoter	1	1	1	1	0	0	0	0	0	0	Gencode,F5promoter
chr1	173419419	173419426	+	mm10_fantom5.9188	promoter	1	1	1	1	0	0	0	0	0	0	Gencode,F5promoter
chr1	173420556	173420564	+	mm10_fantom5.9189	promoter	1	1	1	1	0	0	0	0	0	0	Gencode,F5promoter
chr1	173420567	173420622	+	mm10_fantom5.9190	promoter	1	1	1	1	0	0	1	0.290909	1	0.018182	Gencode,F5promoter,NAST,EPD
chr1	173420601	173420617	+	mm10_nast.974	NAST	1	1	1	1	0	0	1	1	1	0.0625	Gencode,F5promoter,NAST,EPD
chr1	173420611	173420612	+	mm10_epd.1073	promoter	1	1	1	1	0	0	1	1	1	1	Gencode,F5promoter,NAST,EPD
chr1	173420628	173420639	+	mm10_fantom5.9191	promoter	1	1	1	1	0	0	0	0	0	0	Gencode,F5promoter
chr1	173422040	173422393	.	mm10_enhancer.2554	enhancer	1	1	0	0	1	1	0	0	0	0	Gencode,F5enhancer,EPD
chr1	173424647	173425013	.	mm10_enhancer.2555	enhancer	1	1	0	0	1	1	0	0	0	0	Gencode,F5enhancer,EPD
chr1	173427609	173427613	+	mm10_fantom5.9192	promoter	1	1	1	1	0	0	0	0	0	0	Gencode,F5promoter
chr1	173436014	173436023	+	mm10_fantom5.9193	promoter	1	1	1	1	0	0	0	0	0	0	Gencode,F5promoter
chr1	173436101	173436116	+	mm10_fantom5.9194	promoter	1	1	1	1	0	0	0	0	0	0	Gencode,F5promoter
chr1	173437194	173437301	.	mm10_enhancer.2556	enhancer	1	1	2	0.299065	1	1	0	0	0	0	Gencode,F5promoter,F5enhancer
chr1	173437212	173437236	-	mm10_fantom5.9195	promoter	1	1	1	1	1	1	0	0	0	0	Gencode,F5promoter,F5enhancer
chr1	173437241	173437249	-	mm10_fantom5.9196	promoter	1	1	1	1	1	1	0	0	0	0	Gencode,F5promoter,F5enhancer
chr1	173440718	173440729	+	mm10_fantom5.9197	promoter	1	1	1	1	0	0	0	0	0	0	Gencode,F5promoter
chr1	173441525	173441583	.	mm10_enhancer.2557	enhancer	1	1	0	0	1	1	0	0	0	0	Gencode,F5enhancer,EPD
chr1	173444563	173444599	+	mm10_fantom5.9198	promoter	1	1	1	1	0	0	0	0	0	0	Gencode,F5promoter
chr1	173490933	173490940	-	mm10_fantom5.9199	promoter	1	1	1	1	0	0	0	0	0	0	Gencode,F5promoter
chr1	173491282	173491300	-	mm10_nast.975	NAST	0	0	0	0	0	0	1	1	0	0	NAST
chr1	173524085	173524169	+	AC084073.1	miRNA	2	1	0	0	0	0	0	0	0	0	Gencode
chr1	173526230	173526241	-	mm10_fantom5.9200	promoter	1	1	1	1	0	0	0	0	0	0	Gencode,F5promoter
chr1	173535757	173535777	-	mm10_nast.976	NAST	1	1	0	0	0	0	1	1	0	0	Gencode,NAST
chr1	173535793	173535794	-	mm10_nast.977	NAST	1	1	0	0	0	0	1	1	0	0	Gencode,NAST
chr1	173535947	173535961	-	mm10_nast.978	NAST	1	0.714286	0	0	0	0	1	1	1	0.071429	Gencode,NAST,EPD
chr1	173535956	173535957	-	mm10_epd.1074	promoter	1	1	0	0	0	0	1	1	1	1	Gencode,NAST,EPD
chr1	173535985	173536030	-	mm10_fantom5.9201	promoter	0	0	1	1	0	0	0	0	0	0	F5promoter
chr1	173599243	173599277	-	mm10_fantom5.9202	promoter	1	0.911765	1	1	0	0	0	0	1	0.029412	Gencode,F5promoter,EPD
chr1	173599276	173599277	-	mm10_epd.1075	promoter	0	0	1	1	0	0	0	0	1	1	F5promoter,EPD
chr1	173599286	173599289	-	mm10_nast.979	NAST	0	0	0	0	0	0	1	1	0	0	NAST
chr1	173630813	173630834	+	mm10_fantom5.9203	promoter	0	0	1	1	0	0	0	0	0	0	F5promoter
chr1	173630847	173630882	+	mm10_fantom5.9204	promoter	0	0	1	1	0	0	1	0.4	1	0.028571	NA
chr1	173630853	173630867	+	mm10_nast.980	NAST	0	0	1	1	0	0	1	1	1	0.071429	NA
chr1	173630858	173630859	+	mm10_epd.1076	promoter	0	0	1	1	0	0	1	1	1	1	NA
chr1	173630894	173630897	+	mm10_fantom5.9205	promoter	0	0	1	1	0	0	0	0	0	0	F5promoter
chr1	173631005	173631018	+	mm10_fantom5.9206	promoter	1	1	1	1	0	0	0	0	0	0	Gencode,F5promoter
chr1	173631027	173631068	+	mm10_fantom5.9207	promoter	1	1	1	1	0	0	1	0.487805	0	0	Gencode,F5promoter,NAST
chr1	173631048	173631068	+	mm10_nast.981	NAST	1	1	1	1	0	0	1	1	0	0	Gencode,F5promoter,NAST
chr1	173631070	173631080	+	mm10_fantom5.9208	promoter	1	1	1	1	0	0	0	0	0	0	Gencode,F5promoter
chr1	173631107	173631126	+	mm10_fantom5.9209	promoter	1	1	1	1	0	0	0	0	0	0	Gencode,F5promoter
chr1	173633676	173633683	+	mm10_fantom5.9210	promoter	1	1	1	1	0	0	0	0	0	0	Gencode,F5promoter
chr1	173641208	173641221	+	mm10_fantom5.9211	promoter	1	1	1	1	0	0	0	0	0	0	Gencode,F5promoter
chr1	173641289	173641313	+	mm10_fantom5.9212	promoter	1	1	1	1	0	0	0	0	0	0	Gencode,F5promoter
chr1	173641403	173641420	+	mm10_fantom5.9213	promoter	1	1	1	1	0	0	0	0	0	0	Gencode,F5promoter
chr1	173641426	173641436	+	mm10_fantom5.9214	promoter	1	1	1	1	0	0	0	0	0	0	Gencode,F5promoter
chr1	173641441	173641454	+	mm10_fantom5.9215	promoter	1	1	1	1	0	0	0	0	0	0	Gencode,F5promoter
chr1	173641462	173641478	+	mm10_fantom5.9216	promoter	1	1	1	1	0	0	0	0	0	0	Gencode,F5promoter
chr1	173643510	173643594	-	AC117682.1	miRNA	2	1	0	0	0	0	0	0	0	0	Gencode
chr1	173647826	173647846	+	mm10_fantom5.9217	promoter	1	1	1	1	0	0	0	0	0	0	Gencode,F5promoter
chr1	173673628	173673637	+	mm10_fantom5.9218	promoter	0	0	1	1	0	0	0	0	0	0	F5promoter
chr1	173673651	173673686	+	mm10_fantom5.9219	promoter	1	0.342857	1	1	0	0	0	0	1	0.028571	Gencode,F5promoter,EPD
chr1	173673674	173673675	+	mm10_epd.1077	promoter	1	1	1	1	0	0	0	0	1	1	Gencode,F5promoter,EPD
chr1	173673702	173673710	+	mm10_fantom5.9220	promoter	1	1	1	1	0	0	0	0	0	0	Gencode,F5promoter
chr1	173673783	173673808	+	mm10_fantom5.9221	promoter	1	1	1	1	0	0	0	0	0	0	Gencode,F5promoter
chr1	173673901	173673916	+	mm10_fantom5.9222	promoter	1	1	1	1	0	0	0	0	0	0	Gencode,F5promoter
chr1	173712734	173715660	-	Gm7871	unprocessed_pseudogene	1	1	0	0	0	0	0	0	0	0	Gencode
chr1	173729098	173729131	+	mm10_fantom5.9223	promoter	1	1	1	1	0	0	0	0	0	0	Gencode,F5promoter
chr1	173729141	173729157	+	mm10_fantom5.9224	promoter	1	1	2	1	0	0	0	0	0	0	Gencode,F5promoter
chr1	173729142	173729196	-	mm10_fantom5.9225	promoter	1	1	2	1	0	0	0	0	0	0	Gencode,F5promoter
chr1	173729314	173729321	-	mm10_fantom5.9226	promoter	1	1	1	1	0	0	0	0	0	0	Gencode,F5promoter
chr1	173729354	173729365	-	mm10_fantom5.9227	promoter	1	1	1	1	0	0	0	0	0	0	Gencode,F5promoter
chr1	173729456	173729467	-	mm10_fantom5.9228	promoter	1	1	1	1	0	0	0	0	0	0	Gencode,F5promoter
chr1	173729492	173729540	-	mm10_fantom5.9229	promoter	1	1	1	1	0	0	0	0	0	0	Gencode,F5promoter
chr1	173729541	173729566	-	mm10_fantom5.9230	promoter	1	1	1	1	0	0	0	0	0	0	Gencode,F5promoter
chr1	173729569	173729582	-	mm10_fantom5.9231	promoter	1	1	1	1	0	0	0	0	0	0	Gencode,F5promoter
chr1	173729631	173729642	-	mm10_fantom5.9232	promoter	1	1	1	1	0	0	0	0	0	0	Gencode,F5promoter
chr1	173729748	173729770	-	mm10_fantom5.9233	promoter	1	1	1	1	0	0	0	0	0	0	Gencode,F5promoter
chr1	173729919	173729940	-	mm10_fantom5.9234	promoter	1	1	1	1	0	0	0	0	0	0	Gencode,F5promoter
chr1	173730034	173730045	-	mm10_fantom5.9235	promoter	1	1	1	1	0	0	0	0	0	0	Gencode,F5promoter
chr1	173730049	173730079	-	mm10_fantom5.9236	promoter	1	1	1	1	0	0	0	0	0	0	Gencode,F5promoter
chr1	173730088	173730119	-	mm10_fantom5.9237	promoter	1	1	1	1	0	0	0	0	0	0	Gencode,F5promoter
chr1	173730140	173730160	-	mm10_fantom5.9238	promoter	1	1	1	1	0	0	0	0	0	0	Gencode,F5promoter
chr1	173730171	173730204	-	mm10_fantom5.9239	promoter	1	1	1	1	0	0	0	0	0	0	Gencode,F5promoter
chr1	173730431	173730440	-	mm10_fantom5.9240	promoter	1	1	1	1	0	0	0	0	0	0	Gencode,F5promoter
chr1	173730478	173730510	+	mm10_fantom5.9241	promoter	1	1	1	1	0	0	0	0	0	0	Gencode,F5promoter
chr1	173732371	173732395	-	mm10_fantom5.9242	promoter	1	1	1	1	0	0	0	0	0	0	Gencode,F5promoter
chr1	173732708	173732716	-	mm10_fantom5.9243	promoter	1	1	1	1	0	0	0	0	0	0	Gencode,F5promoter
chr1	173735210	173735218	+	mm10_fantom5.9244	promoter	1	1	2	1	0	0	0	0	0	0	Gencode,F5promoter
chr1	173735216	173735226	-	mm10_fantom5.9245	promoter	1	1	2	1	0	0	0	0	0	0	Gencode,F5promoter
chr1	173736882	173737276	.	mm10_enhancer.2558	enhancer	1	1	0	0	1	1	0	0	0	0	Gencode,F5enhancer,EPD
chr1	173737941	173737953	-	mm10_fantom5.9246	promoter	1	1	1	1	0	0	0	0	0	0	Gencode,F5promoter
chr1	173738110	173738122	-	mm10_fantom5.9247	promoter	1	1	1	1	0	0	0	0	0	0	Gencode,F5promoter
chr1	173738186	173738200	-	mm10_fantom5.9248	promoter	1	1	1	1	0	0	0	0	0	0	Gencode,F5promoter
chr1	173738894	173738919	-	mm10_fantom5.9249	promoter	1	1	1	1	0	0	0	0	0	0	Gencode,F5promoter
chr1	173741007	173741027	-	mm10_fantom5.9250	promoter	1	1	1	1	0	0	0	0	0	0	Gencode,F5promoter
chr1	173741690	173741701	-	mm10_fantom5.9251	promoter	1	1	1	1	0	0	0	0	0	0	Gencode,F5promoter
chr1	173741717	173741755	-	mm10_fantom5.9252	promoter	1	1	1	1	0	0	0	0	0	0	Gencode,F5promoter
chr1	173741758	173741786	-	mm10_fantom5.9253	promoter	1	1	1	1	0	0	0	0	0	0	Gencode,F5promoter
chr1	173741795	173741817	-	mm10_fantom5.9254	promoter	1	0.636364	1	1	0	0	0	0	0	0	Gencode,F5promoter
chr1	173742422	173742556	.	mm10_enhancer.2559	enhancer	0	0	0	0	1	1	0	0	0	0	F5enhancer
chr1	173748078	173748092	-	mm10_fantom5.9255	promoter	1	1	1	1	0	0	0	0	0	0	Gencode,F5promoter
chr1	173748206	173748209	-	mm10_fantom5.9256	promoter	1	1	1	1	0	0	0	0	0	0	Gencode,F5promoter
chr1	173748281	173748293	-	mm10_fantom5.9257	promoter	1	1	1	1	0	0	0	0	0	0	Gencode,F5promoter
chr1	173748877	173748888	-	mm10_fantom5.9258	promoter	1	1	1	1	0	0	0	0	0	0	Gencode,F5promoter
chr1	173748932	173748951	-	mm10_fantom5.9259	promoter	1	1	1	1	0	0	0	0	0	0	Gencode,F5promoter
chr1	173755933	173755953	-	mm10_fantom5.9260	promoter	1	1	1	1	0	0	0	0	0	0	Gencode,F5promoter
chr1	173760167	173760207	-	mm10_fantom5.9261	promoter	1	1	1	1	0	0	0	0	0	0	Gencode,F5promoter
chr1	173766901	173766928	-	mm10_fantom5.9262	promoter	1	1	1	1	0	0	0	0	1	0.037037	Gencode,F5promoter,EPD
chr1	173766918	173766919	-	mm10_epd.1078	promoter	1	1	1	1	0	0	0	0	1	1	Gencode,F5promoter,EPD
chr1	173766945	173766979	-	mm10_fantom5.9263	promoter	0	0	1	1	0	0	1	0.176471	0	0	F5promoter,NAST,EPD
chr1	173766948	173766954	-	mm10_nast.982	NAST	0	0	1	1	0	0	1	1	0	0	F5promoter,NAST,EPD
chr1	173766986	173766997	-	mm10_fantom5.9264	promoter	0	0	1	1	0	0	0	0	0	0	F5promoter
chr1	173767026	173767044	-	mm10_fantom5.9265	promoter	0	0	1	1	0	0	1	0.055556	0	0	F5promoter,NAST,EPD
chr1	173767033	173767034	-	mm10_nast.983	NAST	0	0	1	1	0	0	1	1	0	0	F5promoter,NAST,EPD
chr1	173775298	173775312	-	mm10_fantom5.9266	promoter	0	0	1	1	0	0	0	0	0	0	F5promoter
chr1	173782985	173782994	-	mm10_fantom5.9267	promoter	1	1	1	1	0	0	0	0	0	0	Gencode,F5promoter
chr1	173787230	173787233	-	mm10_fantom5.9268	promoter	1	1	1	1	0	0	0	0	0	0	Gencode,F5promoter
chr1	173798112	173798117	-	mm10_fantom5.9269	promoter	1	1	1	1	0	0	0	0	0	0	Gencode,F5promoter
chr1	173802443	173802448	-	mm10_nast.984	NAST	1	1	0	0	0	0	1	1	0	0	Gencode,NAST
chr1	173802711	173802730	-	mm10_fantom5.9270	promoter	1	0.473684	1	1	0	0	0	0	0	0	Gencode,F5promoter
chr1	173802740	173802760	-	mm10_fantom5.9271	promoter	0	0	1	1	0	0	0	0	0	0	F5promoter
chr1	173829798	173832254	-	Gm7897	unprocessed_pseudogene	1	1	0	0	0	0	0	0	0	0	Gencode
chr1	173846464	173846469	-	mm10_fantom5.9272	promoter	0	0	1	1	0	0	0	0	0	0	F5promoter
chr1	173868601	173868602	-	mm10_epd.1079	promoter	1	1	0	0	0	0	0	0	1	1	Gencode,EPD
chr1	173871412	173871447	-	mm10_fantom5.9273	promoter	1	1	1	1	0	0	0	0	0	0	Gencode,F5promoter
chr1	173871801	173871812	-	mm10_fantom5.9274	promoter	1	1	1	1	0	0	0	0	0	0	Gencode,F5promoter
chr1	173872882	173872920	-	mm10_fantom5.9275	promoter	1	1	1	1	0	0	0	0	0	0	Gencode,F5promoter
chr1	173872946	173872967	-	mm10_fantom5.9276	promoter	1	1	1	1	0	0	0	0	0	0	Gencode,F5promoter
chr1	173874422	173874435	-	mm10_fantom5.9277	promoter	1	1	1	1	0	0	0	0	0	0	Gencode,F5promoter
chr1	173875856	173875866	-	mm10_fantom5.9278	promoter	1	1	1	1	0	0	0	0	0	0	Gencode,F5promoter
chr1	173879872	173879877	-	mm10_nast.985	NAST	1	1	0	0	0	0	1	1	0	0	Gencode,NAST
chr1	173879950	173879969	-	mm10_fantom5.9279	promoter	1	1	1	1	0	0	0	0	0	0	Gencode,F5promoter
chr1	173880141	173880164	-	mm10_fantom5.9280	promoter	1	1	1	1	0	0	2	0.130435	1	0.043478	Gencode,F5promoter,NAST,EPD
chr1	173880147	173880149	-	mm10_nast.986	NAST	1	1	1	1	0	0	1	1	0	0	Gencode,F5promoter,NAST
chr1	173880149	173880150	-	mm10_epd.1080	promoter	1	1	1	1	0	0	0	0	1	1	Gencode,F5promoter,EPD
chr1	173880157	173880158	-	mm10_nast.987	NAST	1	1	1	1	0	0	1	1	0	0	Gencode,F5promoter,NAST
chr1	173880174	173880175	-	mm10_nast.988	NAST	1	1	0	0	0	0	1	1	0	0	Gencode,NAST
chr1	173907440	173907468	-	mm10_fantom5.9281	promoter	2	1	1	1	0	0	0	0	0	0	Gencode,F5promoter
chr1	173912904	173912932	-	mm10_fantom5.9282	promoter	2	1	1	1	0	0	0	0	1	0.035714	Gencode,F5promoter,EPD
chr1	173912921	173912922	-	mm10_epd.1081	promoter	2	1	1	1	0	0	0	0	1	1	Gencode,F5promoter,EPD
chr1	173912933	173912938	-	mm10_fantom5.9283	promoter	2	1	1	1	0	0	0	0	0	0	Gencode,F5promoter
chr1	173912948	173912961	-	mm10_fantom5.9284	promoter	2	1	1	1	0	0	0	0	0	0	Gencode,F5promoter
chr1	173912990	173912999	-	mm10_fantom5.9285	promoter	2	1	1	1	0	0	0	0	0	0	Gencode,F5promoter
chr1	173913028	173913042	-	mm10_fantom5.9286	promoter	2	1	1	1	0	0	1	0.071429	0	0	Gencode,F5promoter,NAST
chr1	173913036	173913037	-	mm10_nast.989	NAST	2	1	1	1	0	0	1	1	0	0	Gencode,F5promoter,NAST
chr1	173921248	173921298	-	mm10_fantom5.9287	promoter	2	1	1	1	0	0	0	0	0	0	Gencode,F5promoter
chr1	173921647	173921671	-	mm10_fantom5.9288	promoter	2	1	1	1	0	0	0	0	0	0	Gencode,F5promoter
chr1	173922038	173922064	-	mm10_fantom5.9289	promoter	2	1	1	1	0	0	0	0	0	0	Gencode,F5promoter
chr1	173923086	173923098	-	mm10_fantom5.9290	promoter	2	1	1	1	0	0	0	0	0	0	Gencode,F5promoter
chr1	173923842	173923845	-	mm10_fantom5.9291	promoter	2	1	1	1	0	0	0	0	0	0	Gencode,F5promoter
chr1	173929061	173929079	-	mm10_fantom5.9292	promoter	2	1	1	1	0	0	0	0	0	0	Gencode,F5promoter
chr1	173933458	173933468	-	mm10_fantom5.9293	promoter	2	1	1	1	0	0	0	0	0	0	Gencode,F5promoter
chr1	173937844	173937852	-	mm10_fantom5.9294	promoter	2	1	1	1	0	0	0	0	0	0	Gencode,F5promoter
chr1	173940629	173940638	-	mm10_fantom5.9295	promoter	2	1	1	1	0	0	0	0	0	0	Gencode,F5promoter
chr1	173942177	173942182	-	mm10_nast.990	NAST	2	1	0	0	0	0	1	1	0	0	Gencode,NAST
chr1	173942277	173942279	-	mm10_nast.991	NAST	2	1	0	0	0	0	1	1	0	0	Gencode,NAST
chr1	173942445	173942472	-	mm10_fantom5.9296	promoter	2	1	1	1	0	0	1	0.111111	1	0.037037	Gencode,F5promoter,NAST,EPD
chr1	173942450	173942453	-	mm10_nast.992	NAST	2	1	1	1	0	0	1	1	0	0	Gencode,F5promoter,NAST
chr1	173942453	173942454	-	mm10_epd.1082	promoter	2	1	1	1	0	0	0	0	1	1	Gencode,F5promoter,EPD
chr1	173942478	173942479	-	mm10_nast.993	NAST	2	1	0	0	0	0	1	1	0	0	Gencode,NAST
chr1	173942484	173942485	-	mm10_nast.994	NAST	2	1	0	0	0	0	1	1	0	0	Gencode,NAST
chr1	173942490	173942491	-	mm10_nast.995	NAST	2	1	0	0	0	0	1	1	0	0	Gencode,NAST
chr1	173963904	173963924	-	mm10_fantom5.9297	promoter	1	1	1	1	0	0	0	0	0	0	Gencode,F5promoter
chr1	173971344	173971357	-	mm10_fantom5.9298	promoter	1	1	1	1	0	0	0	0	0	0	Gencode,F5promoter
chr1	173971707	173971731	-	mm10_fantom5.9299	promoter	1	1	1	1	0	0	0	0	0	0	Gencode,F5promoter
chr1	173974853	173974930	-	mm10_fantom5.9300	promoter	1	1	1	1	0	0	0	0	0	0	Gencode,F5promoter
chr1	173974964	173975039	-	mm10_fantom5.9301	promoter	1	1	1	1	0	0	0	0	0	0	Gencode,F5promoter
chr1	173975046	173975056	-	mm10_fantom5.9302	promoter	1	1	1	1	0	0	0	0	0	0	Gencode,F5promoter
chr1	173975063	173975121	-	mm10_fantom5.9303	promoter	1	1	1	1	0	0	0	0	0	0	Gencode,F5promoter
chr1	173976952	173976977	-	mm10_fantom5.9304	promoter	1	1	1	1	0	0	0	0	0	0	Gencode,F5promoter
chr1	173977286	173977302	-	mm10_fantom5.9305	promoter	1	1	1	1	0	0	0	0	0	0	Gencode,F5promoter
chr1	173977326	173977341	-	mm10_fantom5.9306	promoter	1	1	1	1	0	0	0	0	0	0	Gencode,F5promoter
chr1	173979433	173979450	-	mm10_fantom5.9307	promoter	1	1	1	1	0	0	0	0	0	0	Gencode,F5promoter
chr1	173979488	173979503	-	mm10_fantom5.9308	promoter	1	1	1	1	0	0	0	0	0	0	Gencode,F5promoter
chr1	173979613	173979644	-	mm10_fantom5.9309	promoter	1	1	1	1	0	0	0	0	0	0	Gencode,F5promoter
chr1	173979757	173979771	-	mm10_fantom5.9310	promoter	1	1	1	1	0	0	0	0	0	0	Gencode,F5promoter
chr1	173979830	173979841	-	mm10_fantom5.9311	promoter	1	1	1	1	0	0	0	0	0	0	Gencode,F5promoter
chr1	173979885	173979896	-	mm10_fantom5.9312	promoter	1	1	1	1	0	0	0	0	0	0	Gencode,F5promoter
chr1	173979903	173979915	-	mm10_fantom5.9313	promoter	1	1	1	1	0	0	0	0	0	0	Gencode,F5promoter
chr1	173979921	173979934	-	mm10_fantom5.9314	promoter	1	1	1	1	0	0	0	0	0	0	Gencode,F5promoter
chr1	173980023	173980034	-	mm10_fantom5.9315	promoter	1	1	1	1	0	0	0	0	0	0	Gencode,F5promoter
chr1	173982260	173982286	-	mm10_fantom5.9316	promoter	1	1	1	1	0	0	0	0	0	0	Gencode,F5promoter
chr1	173982842	173982848	-	mm10_fantom5.9317	promoter	0	0	1	1	0	0	0	0	0	0	F5promoter
chr1	173982860	173982861	-	mm10_epd.1083	promoter	0	0	0	0	0	0	0	0	1	1	EPD
chr1	173998712	173998861	.	mm10_enhancer.2560	enhancer	1	1	0	0	1	1	0	0	0	0	Gencode,F5enhancer,EPD
chr1	174024400	174024438	-	mm10_fantom5.9318	promoter	1	1	1	1	0	0	0	0	0	0	Gencode,F5promoter
chr1	174027299	174027324	-	mm10_fantom5.9319	promoter	1	1	1	1	0	0	0	0	0	0	Gencode,F5promoter
chr1	174028270	174028279	-	mm10_fantom5.9320	promoter	1	1	1	1	0	0	0	0	0	0	Gencode,F5promoter
chr1	174028299	174028310	-	mm10_fantom5.9321	promoter	1	1	1	1	0	0	0	0	0	0	Gencode,F5promoter
chr1	174028367	174028378	-	mm10_fantom5.9322	promoter	1	1	1	1	0	0	0	0	0	0	Gencode,F5promoter
chr1	174028415	174028428	-	mm10_fantom5.9323	promoter	1	1	1	1	0	0	0	0	0	0	Gencode,F5promoter
chr1	174028452	174028462	-	mm10_fantom5.9324	promoter	1	1	1	1	0	0	0	0	0	0	Gencode,F5promoter
chr1	174028477	174028489	-	mm10_fantom5.9325	promoter	1	1	1	1	0	0	0	0	0	0	Gencode,F5promoter
chr1	174031712	174031728	-	mm10_fantom5.9326	promoter	1	1	1	1	0	0	0	0	0	0	Gencode,F5promoter
chr1	174031779	174031789	-	mm10_fantom5.9327	promoter	1	1	1	1	0	0	0	0	0	0	Gencode,F5promoter
chr1	174031797	174031827	-	mm10_fantom5.9328	promoter	1	0.433333	1	1	0	0	0	0	1	0.033333	Gencode,F5promoter,EPD
chr1	174031819	174031820	-	mm10_epd.1084	promoter	0	0	1	1	0	0	0	0	1	1	F5promoter,EPD
chr1	174031836	174031845	-	mm10_fantom5.9329	promoter	0	0	1	1	0	0	0	0	0	0	F5promoter
chr1	174041003	174041028	+	mm10_fantom5.9330	promoter	0	0	1	1	0	0	0	0	0	0	F5promoter
chr1	174041117	174043523	+	Olfr433	protein_coding	1	1	0	0	0	0	0	0	0	0	Gencode
chr1	174049265	174049657	.	mm10_enhancer.2561	enhancer	0	0	0	0	1	1	0	0	0	0	F5enhancer
chr1	174050374	174051313	+	Olfr432	protein_coding	1	1	0	0	0	0	0	0	0	0	Gencode
chr1	174051997	174052541	+	Olfr431-ps1	unprocessed_pseudogene	1	1	0	0	0	0	0	0	0	0	Gencode
chr1	174053041	174053426	.	mm10_enhancer.2562	enhancer	0	0	0	0	1	1	0	0	0	0	F5enhancer
chr1	174069299	174070253	+	Olfr430	protein_coding	1	1	0	0	0	0	0	0	0	0	Gencode
chr1	174084330	174089980	+	Olfr429	protein_coding	1	1	0	0	0	0	0	0	0	0	Gencode
chr1	174094966	174095432	+	Olfr428-ps1	unprocessed_pseudogene	1	1	0	0	0	0	0	0	0	0	Gencode
chr1	174099459	174100407	+	Olfr427	protein_coding	1	1	0	0	0	0	0	0	0	0	Gencode
chr1	174110899	174111353	+	Gm37417	unprocessed_pseudogene	1	1	0	0	0	0	0	0	0	0	Gencode
chr1	174117090	174118014	-	Olfr231	protein_coding	1	1	0	0	0	0	0	0	0	0	Gencode
chr1	174136745	174137693	+	Olfr424	protein_coding	1	1	0	0	0	0	0	0	0	0	Gencode
chr1	174142256	174143147	+	Olfr258-ps1	unprocessed_pseudogene	1	1	0	0	0	0	0	0	0	0	Gencode
chr1	174151480	174152530	+	Olfr421-ps1	polymorphic_pseudogene	1	1	0	0	0	0	0	0	0	0	Gencode
chr1	174158721	174159767	+	Olfr420	protein_coding	1	1	0	0	0	0	0	0	0	0	Gencode
chr1	174167701	174169724	+	Gm43440	unprocessed_pseudogene	1	1	0	0	0	0	0	0	0	0	Gencode
chr1	174171705	174171900	.	mm10_enhancer.2563	enhancer	0	0	0	0	1	1	0	0	0	0	F5enhancer
chr1	174172708	174172716	+	mm10_nast.996	NAST	0	0	0	0	0	0	1	1	0	0	NAST
chr1	174172738	174172782	+	mm10_fantom5.9331	promoter	1	0.159091	1	1	0	0	0	0	0	0	Gencode,F5promoter
chr1	174172810	174172857	+	mm10_fantom5.9332	promoter	1	1	1	1	0	0	0	0	1	0.021277	Gencode,F5promoter,EPD
chr1	174172827	174172828	+	mm10_epd.1085	promoter	1	1	1	1	0	0	0	0	1	1	Gencode,F5promoter,EPD
chr1	174172888	174172916	+	mm10_fantom5.9333	promoter	1	1	1	1	0	0	0	0	0	0	Gencode,F5promoter
chr1	174173807	174173813	+	mm10_fantom5.9334	promoter	1	1	1	1	0	0	0	0	0	0	Gencode,F5promoter
chr1	174191056	174191062	+	mm10_fantom5.9335	promoter	1	1	1	1	0	0	0	0	0	0	Gencode,F5promoter
chr1	174191849	174191860	+	mm10_fantom5.9336	promoter	1	1	1	1	0	0	0	0	0	0	Gencode,F5promoter
chr1	174211654	174211658	+	mm10_fantom5.9337	promoter	1	1	1	1	0	0	0	0	0	0	Gencode,F5promoter
chr1	174215425	174215434	+	mm10_fantom5.9338	promoter	1	1	1	1	0	0	0	0	0	0	Gencode,F5promoter
chr1	174240189	174240192	-	mm10_fantom5.9339	promoter	1	1	1	1	0	0	0	0	0	0	Gencode,F5promoter
chr1	174249888	174250976	-	Olfr419	protein_coding	1	1	0	0	0	0	0	0	0	0	Gencode
chr1	174254238	174254253	+	mm10_nast.997	NAST	0	0	0	0	0	0	1	1	0	0	NAST
chr1	174330517	174332873	+	Mptx1	protein_coding	1	1	1	0.001273	0	0	0	0	1	0.000424	Gencode,F5promoter,EPD
chr1	174330518	174330519	+	mm10_epd.1086	promoter	1	1	1	1	0	0	0	0	1	1	Gencode,F5promoter,EPD
chr1	174330518	174330521	+	mm10_fantom5.9340	promoter	1	1	1	1	0	0	0	0	1	0.333333	Gencode,F5promoter,EPD
chr1	174368918	174369848	+	Olfr417	protein_coding	1	1	0	0	0	0	0	0	0	0	Gencode
chr1	174391193	174391194	+	mm10_epd.1087	promoter	1	1	0	0	0	0	0	0	1	1	Gencode,EPD
chr1	174424125	174431552	+	Olfr414	protein_coding	1	1	0	0	0	0	0	0	0	0	Gencode
chr1	174442158	174449602	+	Olfr220	protein_coding	1	1	0	0	0	0	0	0	1	0.000134	Gencode,EPD
chr1	174448832	174448833	+	mm10_epd.1088	promoter	1	1	0	0	0	0	0	0	1	1	Gencode,EPD
chr1	174497128	174497338	.	mm10_enhancer.2564	enhancer	0	0	0	0	1	1	0	0	0	0	F5enhancer
chr1	174497762	174497770	-	mm10_fantom5.9341	promoter	0	0	1	1	0	0	0	0	0	0	F5promoter
chr1	174501796	174501843	+	mm10_fantom5.9342	promoter	1	0.404255	1	1	0	0	1	0.255319	1	0.021277	Gencode,F5promoter,NAST,EPD
chr1	174501825	174501837	+	mm10_nast.998	NAST	1	1	1	1	0	0	1	1	1	0.083333	Gencode,F5promoter,NAST,EPD
chr1	174501833	174501834	+	mm10_epd.1089	promoter	1	1	1	1	0	0	1	1	1	1	Gencode,F5promoter,NAST,EPD
chr1	174501850	174501887	+	mm10_fantom5.9343	promoter	1	1	1	1	0	0	0	0	0	0	Gencode,F5promoter
chr1	174598360	174598796	.	mm10_enhancer.2565	enhancer	1	1	0	0	1	1	0	0	0	0	Gencode,F5enhancer,EPD
chr1	174609749	174609751	+	mm10_nast.999	NAST	1	1	0	0	0	0	1	1	0	0	Gencode,NAST
chr1	174609776	174609779	+	mm10_nast.1000	NAST	1	1	0	0	0	0	1	1	0	0	Gencode,NAST
chr1	174751646	174751651	+	mm10_fantom5.9344	promoter	1	1	1	1	0	0	0	0	0	0	Gencode,F5promoter
chr1	174921696	174921707	-	mm10_fantom5.9345	promoter	1	1	1	1	0	0	0	0	0	0	Gencode,F5promoter
chr1	174921721	174921724	-	mm10_fantom5.9346	promoter	1	1	1	1	0	0	0	0	0	0	Gencode,F5promoter
chr1	174921747	174921756	-	mm10_fantom5.9347	promoter	1	1	1	1	0	0	0	0	0	0	Gencode,F5promoter
chr1	174921764	174921771	-	mm10_fantom5.9348	promoter	1	1	1	1	0	0	0	0	0	0	Gencode,F5promoter
chr1	174921791	174921803	-	mm10_fantom5.9349	promoter	1	1	1	1	0	0	0	0	0	0	Gencode,F5promoter
chr1	174921813	174921827	-	mm10_fantom5.9350	promoter	1	0.428571	1	1	0	0	0	0	1	0.071429	Gencode,F5promoter,EPD
chr1	174921819	174921820	-	mm10_epd.1090	promoter	0	0	1	1	0	0	0	0	1	1	F5promoter,EPD
chr1	175036370	175036375	+	mm10_fantom5.9351	promoter	0	0	1	1	0	0	0	0	0	0	F5promoter
chr1	175105055	175105056	+	mm10_fantom5.9352	promoter	1	1	1	1	0	0	0	0	0	0	Gencode,F5promoter
chr1	175347337	175347721	.	mm10_enhancer.2566	enhancer	1	1	0	0	1	1	0	0	0	0	Gencode,F5enhancer,EPD
chr1	175378852	175380676	-	5730408A14Rik	TEC	2	1	0	0	0	0	0	0	0	0	Gencode
chr1	175385489	175385874	.	mm10_enhancer.2567	enhancer	1	1	0	0	1	1	0	0	0	0	Gencode,F5enhancer,EPD
chr1	175412635	175413018	.	mm10_enhancer.2568	enhancer	1	1	0	0	1	1	0	0	0	0	Gencode,F5enhancer,EPD
chr1	175453991	175453996	-	mm10_fantom5.9353	promoter	1	1	1	1	0	0	0	0	0	0	Gencode,F5promoter
chr1	175475937	175476298	.	mm10_enhancer.2569	enhancer	1	1	0	0	1	1	0	0	0	0	Gencode,F5enhancer,EPD
chr1	175479410	175479424	-	mm10_fantom5.9354	promoter	1	1	1	1	0	0	0	0	0	0	Gencode,F5promoter
chr1	175479539	175479545	-	mm10_fantom5.9355	promoter	1	1	1	1	0	0	0	0	0	0	Gencode,F5promoter
chr1	175492484	175492538	-	mm10_fantom5.9356	promoter	1	0.296296	1	1	0	0	0	0	1	0.018519	Gencode,F5promoter,EPD
chr1	175492489	175492490	-	mm10_epd.1091	promoter	1	1	1	1	0	0	0	0	1	1	Gencode,F5promoter,EPD
chr1	175492539	175492556	-	mm10_fantom5.9357	promoter	0	0	1	1	0	0	0	0	0	0	F5promoter
chr1	175574308	175578425	+	Gm36307	lincRNA	1	1	0	0	0	0	0	0	0	0	Gencode
chr1	175607983	175607993	-	mm10_fantom5.9358	promoter	1	1	1	1	0	0	0	0	0	0	Gencode,F5promoter
chr1	175615840	175615856	-	mm10_fantom5.9359	promoter	1	1	1	1	0	0	0	0	0	0	Gencode,F5promoter
chr1	175625552	175625576	-	mm10_fantom5.9360	promoter	2	1	1	1	0	0	1	0.083333	0	0	Gencode,F5promoter,NAST
chr1	175625561	175625563	-	mm10_nast.1001	NAST	2	1	1	1	0	0	1	1	0	0	Gencode,F5promoter,NAST
chr1	175625580	175625613	-	mm10_fantom5.9361	promoter	2	1	1	1	0	0	1	0.090909	1	0.030303	Gencode,F5promoter,NAST,EPD
chr1	175625604	175625607	-	mm10_nast.1002	NAST	2	1	1	1	0	0	1	1	1	0.333333	Gencode,F5promoter,NAST,EPD
chr1	175625605	175625606	-	mm10_epd.1092	promoter	2	1	1	1	0	0	1	1	1	1	Gencode,F5promoter,NAST,EPD
chr1	175625618	175625628	-	mm10_fantom5.9362	promoter	2	1	1	1	0	0	0	0	0	0	Gencode,F5promoter
chr1	175626480	175626792	.	mm10_enhancer.2570	enhancer	1	1	0	0	1	1	0	0	0	0	Gencode,F5enhancer,EPD
chr1	175631968	175631978	+	mm10_fantom5.9363	promoter	1	1	1	1	0	0	0	0	0	0	Gencode,F5promoter
chr1	175631996	175632001	+	mm10_fantom5.9364	promoter	1	1	1	1	0	0	0	0	0	0	Gencode,F5promoter
chr1	175632015	175632024	+	mm10_fantom5.9365	promoter	1	1	1	1	0	0	0	0	0	0	Gencode,F5promoter
chr1	175632044	175632057	+	mm10_fantom5.9366	promoter	1	1	1	1	0	0	0	0	0	0	Gencode,F5promoter
chr1	175632064	175632094	+	mm10_fantom5.9367	promoter	1	1	1	1	0	0	0	0	0	0	Gencode,F5promoter
chr1	175632096	175632101	+	mm10_fantom5.9368	promoter	1	1	1	1	0	0	0	0	0	0	Gencode,F5promoter
chr1	175632104	175632111	+	mm10_fantom5.9369	promoter	1	1	1	1	0	0	0	0	0	0	Gencode,F5promoter
chr1	175632120	175632133	+	mm10_fantom5.9370	promoter	1	1	1	1	0	0	0	0	0	0	Gencode,F5promoter
chr1	175632141	175632151	+	mm10_fantom5.9371	promoter	1	1	1	1	0	0	0	0	0	0	Gencode,F5promoter
chr1	175632155	175632160	+	mm10_fantom5.9372	promoter	1	1	1	1	0	0	0	0	0	0	Gencode,F5promoter
chr1	175632169	175632185	+	mm10_fantom5.9373	promoter	1	1	1	1	0	0	0	0	1	0.0625	Gencode,F5promoter,EPD
chr1	175632177	175632178	+	mm10_epd.1093	promoter	1	1	1	1	0	0	0	0	1	1	Gencode,F5promoter,EPD
chr1	175637879	175637895	+	mm10_fantom5.9374	promoter	1	1	1	1	0	0	0	0	0	0	Gencode,F5promoter
chr1	175639919	175640065	.	mm10_enhancer.2571	enhancer	1	1	0	0	1	1	0	0	0	0	Gencode,F5enhancer,EPD
chr1	175692590	175692615	-	mm10_fantom5.9375	promoter	1	1	1	1	0	0	0	0	0	0	Gencode,F5promoter
chr1	175692624	175692663	-	mm10_fantom5.9376	promoter	1	1	1	1	0	0	0	0	1	0.025641	Gencode,F5promoter,EPD
chr1	175692630	175692631	-	mm10_epd.1094	promoter	1	1	1	1	0	0	0	0	1	1	Gencode,F5promoter,EPD
chr1	175698552	175698560	+	mm10_fantom5.9377	promoter	0	0	1	1	0	0	0	0	0	0	F5promoter
chr1	175698586	175698600	+	mm10_fantom5.9378	promoter	1	0.571429	1	1	0	0	0	0	1	0.071429	Gencode,F5promoter,EPD
chr1	175698592	175698593	+	mm10_epd.1095	promoter	1	1	1	1	0	0	0	0	1	1	Gencode,F5promoter,EPD
chr1	175740652	175740663	.	mm10_enhancer.2572	enhancer	1	1	0	0	1	1	0	0	0	0	Gencode,F5enhancer,EPD
chr1	175766797	175766798	+	mm10_epd.1096	promoter	1	1	0	0	0	0	0	0	1	1	Gencode,EPD
chr1	175767010	175767055	+	mm10_fantom5.9379	promoter	1	1	1	1	0	0	0	0	0	0	Gencode,F5promoter
chr1	175767064	175767073	+	mm10_fantom5.9380	promoter	1	1	1	1	0	0	0	0	0	0	Gencode,F5promoter
chr1	175800513	175800689	+	Gm25560	snRNA	2	1	0	0	0	0	0	0	0	0	Gencode
chr1	175880775	175880808	+	mm10_fantom5.9381	promoter	1	1	1	1	0	0	1	0.545455	1	0.030303	Gencode,F5promoter,NAST,EPD
chr1	175880787	175880805	+	mm10_nast.1003	NAST	1	1	1	1	0	0	1	1	1	0.055556	Gencode,F5promoter,NAST,EPD
chr1	175880797	175880798	+	mm10_epd.1097	promoter	1	1	1	1	0	0	1	1	1	1	Gencode,F5promoter,NAST,EPD
chr1	175904544	175904651	+	Gm23805	snRNA	2	1	0	0	0	0	0	0	0	0	Gencode
chr1	175920328	175922225	+	Gm38100	protein_coding	1	1	0	0	0	0	0	0	0	0	Gencode
chr1	175955454	175957398	-	Gm37668	TEC	1	1	0	0	0	0	0	0	0	0	Gencode
chr1	175977776	175979114	-	Rbm8a2	protein_coding	2	1	0	0	0	0	1	0.016442	1	0.000747	Gencode,NAST,EPD
chr1	175978923	175978945	-	mm10_nast.1004	NAST	2	1	0	0	0	0	1	1	1	0.045455	Gencode,NAST,EPD
chr1	175978930	175978931	-	mm10_epd.1098	promoter	2	1	0	0	0	0	1	1	1	1	Gencode,NAST,EPD
chr1	176031078	176032723	-	Gm38081	TEC	2	1	0	0	0	0	0	0	0	0	Gencode
chr1	176179200	176181635	+	Gm37916	TEC	2	1	0	0	0	0	0	0	0	0	Gencode
chr1	176213673	176213684	-	mm10_fantom5.9382	promoter	1	1	1	1	0	0	0	0	0	0	Gencode,F5promoter
chr1	176213704	176213718	-	mm10_fantom5.9383	promoter	1	1	1	1	0	0	0	0	1	0.071429	Gencode,F5promoter,EPD
chr1	176213712	176213713	-	mm10_epd.1099	promoter	1	1	1	1	0	0	0	0	1	1	Gencode,F5promoter,EPD
chr1	176213740	176213747	-	mm10_fantom5.9384	promoter	1	1	1	1	0	0	0	0	0	0	Gencode,F5promoter
chr1	176213769	176213779	-	mm10_fantom5.9385	promoter	1	1	1	1	0	0	0	0	0	0	Gencode,F5promoter
chr1	176213934	176213943	-	mm10_fantom5.9386	promoter	1	1	1	1	0	0	0	0	0	0	Gencode,F5promoter
chr1	176213958	176213967	-	mm10_fantom5.9387	promoter	1	1	1	1	0	0	0	0	0	0	Gencode,F5promoter
chr1	176213974	176213977	-	mm10_fantom5.9388	promoter	1	1	1	1	0	0	0	0	0	0	Gencode,F5promoter
chr1	176214015	176214024	-	mm10_fantom5.9389	promoter	1	1	1	1	0	0	0	0	0	0	Gencode,F5promoter
chr1	176214041	176214047	-	mm10_fantom5.9390	promoter	1	1	1	1	0	0	0	0	0	0	Gencode,F5promoter
chr1	176275264	176275265	-	mm10_epd.1100	promoter	1	1	0	0	0	0	0	0	1	1	Gencode,EPD
chr1	176275283	176275308	-	mm10_fantom5.9391	promoter	1	1	1	1	0	0	0	0	0	0	Gencode,F5promoter
chr1	176276212	176279769	+	Gm38101	lincRNA	1	1	0	0	0	0	0	0	0	0	Gencode
chr1	176339126	176339643	-	Gm17965	processed_pseudogene	1	1	0	0	0	0	0	0	0	0	Gencode
chr1	176370154	176373720	-	Gm38152	TEC	1	1	0	0	0	0	0	0	0	0	Gencode
chr1	176614736	176614817	.	mm10_enhancer.2573	enhancer	0	0	1	0.111111	1	1	0	0	0	0	F5promoter,F5enhancer,NAST
chr1	176614761	176614770	-	mm10_fantom5.9392	promoter	0	0	1	1	1	1	0	0	0	0	F5promoter,F5enhancer,NAST
chr1	176641896	176642558	-	Gm17966	processed_pseudogene	1	1	0	0	0	0	0	0	0	0	Gencode
chr1	176646042	176646338	.	mm10_enhancer.2574	enhancer	0	0	0	0	1	1	0	0	0	0	F5enhancer
chr1	176681928	176682101	.	mm10_enhancer.2575	enhancer	0	0	0	0	1	1	0	0	0	0	F5enhancer
chr1	176700616	176700724	+	Gm26104	snRNA	1	1	0	0	0	0	0	0	0	0	Gencode
chr1	176717800	176717804	-	mm10_nast.1005	NAST	0	0	0	0	0	0	1	1	0	0	NAST
chr1	176734209	176734213	-	mm10_fantom5.9393	promoter	1	1	1	1	0	0	0	0	0	0	Gencode,F5promoter
chr1	176735012	176735029	-	mm10_fantom5.9394	promoter	1	1	1	1	0	0	0	0	0	0	Gencode,F5promoter
chr1	176745563	176746982	-	3110062G12Rik	TEC	2	1	0	0	0	0	0	0	0	0	Gencode
chr1	176751520	176753415	-	Gm38104	TEC	2	1	0	0	0	0	0	0	0	0	Gencode
chr1	176754377	176754407	-	mm10_fantom5.9395	promoter	1	1	1	1	0	0	0	0	0	0	Gencode,F5promoter
chr1	176754412	176754423	-	mm10_fantom5.9396	promoter	1	1	1	1	0	0	0	0	0	0	Gencode,F5promoter
chr1	176754516	176758876	+	Gm36992	antisense	2	1	4	0.01078	0	0	0	0	1	0.000229	Gencode,F5promoter,EPD
chr1	176754520	176754531	+	mm10_fantom5.9397	promoter	2	1	1	1	0	0	0	0	0	0	Gencode,F5promoter
chr1	176756315	176756337	-	mm10_fantom5.9398	promoter	2	1	1	1	0	0	0	0	0	0	Gencode,F5promoter
chr1	176756715	176756726	-	mm10_fantom5.9399	promoter	2	1	1	1	0	0	0	0	0	0	Gencode,F5promoter
chr1	176756898	176756901	-	mm10_fantom5.9400	promoter	2	1	1	1	0	0	0	0	1	0.333333	Gencode,F5promoter,EPD
chr1	176756899	176756900	-	mm10_epd.1101	promoter	2	1	1	1	0	0	0	0	1	1	Gencode,F5promoter,EPD
chr1	176772324	176772423	-	Mir350	miRNA	2	1	0	0	0	0	0	0	0	0	Gencode
chr1	176779225	176779227	+	mm10_fantom5.9401	promoter	1	1	1	1	0	0	0	0	0	0	Gencode,F5promoter
chr1	176781670	176782043	.	mm10_enhancer.2576	enhancer	1	1	0	0	1	1	0	0	0	0	Gencode,F5enhancer,EPD
chr1	176793955	176794220	+	Gm25288	misc_RNA	2	1	0	0	0	0	0	0	0	0	Gencode
chr1	176797315	176797320	-	mm10_fantom5.9402	promoter	1	1	1	1	0	0	0	0	0	0	Gencode,F5promoter
chr1	176808968	176808991	-	mm10_fantom5.9403	promoter	1	1	1	1	0	0	0	0	0	0	Gencode,F5promoter
chr1	176812332	176812673	.	mm10_enhancer.2577	enhancer	1	1	0	0	1	1	0	0	0	0	Gencode,F5enhancer,EPD
chr1	176813920	176813931	-	mm10_fantom5.9404	promoter	1	1	1	1	0	0	0	0	0	0	Gencode,F5promoter
chr1	176813943	176813960	-	mm10_fantom5.9405	promoter	1	1	1	1	0	0	0	0	0	0	Gencode,F5promoter
chr1	176814014	176814025	-	mm10_fantom5.9406	promoter	1	1	1	1	0	0	0	0	0	0	Gencode,F5promoter
chr1	176814041	176814064	-	mm10_fantom5.9407	promoter	1	1	1	1	0	0	0	0	0	0	Gencode,F5promoter
chr1	176814070	176814133	-	mm10_fantom5.9408	promoter	0	0	1	1	0	0	0	0	0	0	F5promoter
chr1	176814166	176814189	-	mm10_fantom5.9409	promoter	0	0	1	1	0	0	0	0	0	0	F5promoter
chr1	176814852	176814910	+	mm10_fantom5.9410	promoter	1	1	1	1	0	0	1	0.310345	1	0.017241	Gencode,F5promoter,NAST,EPD
chr1	176814861	176814879	+	mm10_nast.1006	NAST	1	1	1	1	0	0	1	1	1	0.055556	Gencode,F5promoter,NAST,EPD
chr1	176814878	176814879	+	mm10_epd.1102	promoter	1	1	1	1	0	0	1	1	1	1	Gencode,F5promoter,NAST,EPD
chr1	176814911	176814922	+	mm10_fantom5.9411	promoter	1	1	1	1	0	0	0	0	0	0	Gencode,F5promoter
chr1	176816730	176816965	.	mm10_enhancer.2578	enhancer	1	1	0	0	1	1	0	0	0	0	Gencode,F5enhancer,EPD
chr1	176818297	176818528	.	mm10_enhancer.2579	enhancer	1	1	0	0	1	1	0	0	0	0	Gencode,F5enhancer,EPD
chr1	176818909	176819190	.	mm10_enhancer.2580	enhancer	1	1	0	0	1	1	0	0	0	0	Gencode,F5enhancer,EPD
chr1	176824003	176824230	.	mm10_enhancer.2581	enhancer	1	1	0	0	1	1	0	0	0	0	Gencode,F5enhancer,EPD
chr1	176827548	176827815	.	mm10_enhancer.2582	enhancer	1	1	0	0	1	1	0	0	0	0	Gencode,F5enhancer,EPD
chr1	176832644	176832981	.	mm10_enhancer.2583	enhancer	1	1	0	0	1	1	0	0	0	0	Gencode,F5enhancer,EPD
chr1	176835519	176835532	+	mm10_fantom5.9412	promoter	1	1	1	1	0	0	1	0.230769	0	0	Gencode,F5promoter,NAST
chr1	176835521	176835524	+	mm10_nast.1007	NAST	1	1	1	1	0	0	1	1	0	0	Gencode,F5promoter,NAST
chr1	176835723	176836062	+	Gm38158	processed_pseudogene	2	1	1	0.038348	0	0	0	0	0	0	Gencode,F5promoter
chr1	176835938	176835951	-	mm10_fantom5.9413	promoter	2	1	1	1	0	0	0	0	0	0	Gencode,F5promoter
chr1	176836135	176836176	-	mm10_fantom5.9414	promoter	1	1	1	1	0	0	0	0	0	0	Gencode,F5promoter
chr1	176837532	176837538	+	mm10_fantom5.9415	promoter	1	1	1	1	0	0	0	0	0	0	Gencode,F5promoter
chr1	176854399	176854559	-	Gm38053	unprocessed_pseudogene	2	1	0	0	0	0	0	0	0	0	Gencode
chr1	176874399	176874410	+	mm10_fantom5.9416	promoter	1	1	1	1	0	0	0	0	0	0	Gencode,F5promoter
chr1	176879833	176879913	+	Gm25993	miRNA	2	1	0	0	0	0	0	0	0	0	Gencode
chr1	176889506	176890230	+	Gm37490	TEC	2	1	0	0	0	0	0	0	0	0	Gencode
chr1	176902891	176902895	+	mm10_fantom5.9417	promoter	1	1	1	1	0	0	0	0	0	0	Gencode,F5promoter
chr1	176929781	176930441	.	mm10_enhancer.2584	enhancer	2	1	0	0	1	1	0	0	0	0	Gencode,F5enhancer,EPD
chr1	176933371	176933671	.	mm10_enhancer.2585	enhancer	1	1	0	0	1	1	0	0	0	0	Gencode,F5enhancer,EPD
chr1	176974235	176976445	+	Gm37519	TEC	2	1	0	0	0	0	0	0	0	0	Gencode
chr1	176994317	176994429	.	mm10_enhancer.2586	enhancer	1	1	0	0	1	1	0	0	0	0	Gencode,F5enhancer,EPD
chr1	176996952	176996969	+	mm10_fantom5.9418	promoter	1	1	1	1	0	0	0	0	0	0	Gencode,F5promoter
chr1	176997827	176997869	+	mm10_fantom5.9419	promoter	1	1	1	1	0	0	0	0	0	0	Gencode,F5promoter
chr1	177033706	177033709	-	mm10_fantom5.9420	promoter	1	1	1	1	0	0	0	0	0	0	Gencode,F5promoter
chr1	177035039	177036936	-	Gm37960	TEC	2	1	0	0	0	0	0	0	0	0	Gencode
chr1	177050199	177050213	-	mm10_fantom5.9421	promoter	1	1	1	1	0	0	0	0	0	0	Gencode,F5promoter
chr1	177064484	177064505	-	mm10_fantom5.9422	promoter	1	1	1	1	0	0	0	0	0	0	Gencode,F5promoter
chr1	177071325	177071344	-	mm10_fantom5.9423	promoter	1	1	1	1	0	0	0	0	0	0	Gencode,F5promoter
chr1	177074483	177075784	-	Gm37598	TEC	2	1	0	0	0	0	0	0	0	0	Gencode
chr1	177102151	177102247	.	mm10_enhancer.2587	enhancer	1	1	0	0	1	1	0	0	0	0	Gencode,F5enhancer,EPD
chr1	177131067	177131078	-	mm10_fantom5.9424	promoter	1	1	1	1	0	0	0	0	0	0	Gencode,F5promoter
chr1	177134160	177135453	-	Gm38146	TEC	2	1	0	0	0	0	0	0	0	0	Gencode
chr1	177139858	177139864	+	mm10_fantom5.9425	promoter	1	1	1	1	0	0	0	0	0	0	Gencode,F5promoter
chr1	177168097	177170862	-	Gm37706	TEC	2	1	0	0	0	0	0	0	0	0	Gencode
chr1	177193932	177193953	-	mm10_fantom5.9426	promoter	1	1	1	1	0	0	0	0	0	0	Gencode,F5promoter
chr1	177203904	177203913	-	mm10_fantom5.9427	promoter	1	1	1	1	0	0	0	0	0	0	Gencode,F5promoter
chr1	177207415	177207421	-	mm10_fantom5.9428	promoter	1	1	1	1	0	0	0	0	0	0	Gencode,F5promoter
chr1	177229890	177230686	-	Gm37463	TEC	2	1	0	0	0	0	0	0	0	0	Gencode
chr1	177239125	177239127	-	mm10_fantom5.9429	promoter	1	1	1	1	0	0	0	0	0	0	Gencode,F5promoter
chr1	177248637	177248638	-	mm10_epd.1103	promoter	1	1	0	0	0	0	0	0	1	1	Gencode,EPD
chr1	177257443	177257454	+	mm10_fantom5.9430	promoter	1	1	1	1	0	0	0	0	0	0	Gencode,F5promoter
chr1	177258182	177258214	-	mm10_fantom5.9431	promoter	1	0.65625	1	1	0	0	0	0	0	0	Gencode,F5promoter
chr1	177258315	177258438	-	mm10_fantom5.9432	promoter	0	0	1	1	0	0	0	0	0	0	F5promoter
chr1	177258508	177258528	+	mm10_fantom5.9433	promoter	0	0	1	1	0	0	0	0	0	0	F5promoter
chr1	177258796	177258808	+	mm10_fantom5.9434	promoter	0	0	1	1	0	0	0	0	0	0	F5promoter
chr1	177258829	177258857	-	mm10_fantom5.9435	promoter	0	0	1	1	0	0	0	0	0	0	F5promoter
chr1	177258949	177258958	-	mm10_fantom5.9436	promoter	0	0	1	1	0	0	0	0	0	0	F5promoter
chr1	177260504	177260531	-	mm10_fantom5.9437	promoter	0	0	1	1	0	0	0	0	0	0	F5promoter
chr1	177260924	177261266	.	mm10_enhancer.2588	enhancer	0	0	0	0	1	1	0	0	0	0	F5enhancer
chr1	177269351	177269668	+	Gm38328	processed_pseudogene	1	1	0	0	0	0	0	0	0	0	Gencode
chr1	177401784	177402177	.	mm10_enhancer.2589	enhancer	0	0	0	0	1	1	0	0	0	0	F5enhancer
chr1	177442280	177442378	+	mm10_fantom5.9438	promoter	2	1	1	1	0	0	0	0	1	0.010204	Gencode,F5promoter,EPD
chr1	177442339	177442340	+	mm10_epd.1104	promoter	1	1	1	1	0	0	0	0	1	1	Gencode,F5promoter,EPD
chr1	177442350	177450764	+	Zbtb18	protein_coding	2	1	22	0.036368	0	0	0	0	2	0.000238	Gencode,F5promoter,EPD
chr1	177442383	177442394	+	mm10_fantom5.9439	promoter	2	1	1	1	0	0	0	0	0	0	Gencode,F5promoter
chr1	177442412	177442426	+	mm10_fantom5.9440	promoter	2	1	1	1	0	0	0	0	0	0	Gencode,F5promoter
chr1	177442494	177442523	+	mm10_fantom5.9441	promoter	2	1	1	1	0	0	0	0	0	0	Gencode,F5promoter
chr1	177442535	177442547	+	mm10_fantom5.9442	promoter	2	1	1	1	0	0	0	0	0	0	Gencode,F5promoter
chr1	177443081	177443085	-	mm10_fantom5.9443	promoter	2	1	1	1	0	0	0	0	0	0	Gencode,F5promoter
chr1	177444633	177444645	+	mm10_fantom5.9444	promoter	1	1	1	1	0	0	0	0	0	0	Gencode,F5promoter
chr1	177444653	177444669	+	mm10_fantom5.9445	promoter	1	1	1	1	0	0	0	0	1	0.0625	Gencode,F5promoter,EPD
chr1	177444660	177444661	+	mm10_epd.1105	promoter	1	1	1	1	0	0	0	0	1	1	Gencode,F5promoter,EPD
chr1	177444689	177444700	+	mm10_fantom5.9446	promoter	1	1	1	1	0	0	0	0	0	0	Gencode,F5promoter
chr1	177444731	177444742	+	mm10_fantom5.9447	promoter	1	1	1	1	0	0	0	0	0	0	Gencode,F5promoter
chr1	177445660	177445672	+	mm10_fantom5.9448	promoter	1	1	1	1	0	0	0	0	1	0.083333	Gencode,F5promoter,EPD
chr1	177445666	177445667	+	mm10_epd.1106	promoter	1	1	1	1	0	0	0	0	1	1	Gencode,F5promoter,EPD
chr1	177447115	177447135	+	mm10_fantom5.9449	promoter	1	1	1	1	0	0	0	0	0	0	Gencode,F5promoter
chr1	177447147	177447156	+	mm10_fantom5.9450	promoter	1	1	1	1	0	0	0	0	0	0	Gencode,F5promoter
chr1	177447159	177447178	+	mm10_fantom5.9451	promoter	1	1	1	1	0	0	0	0	0	0	Gencode,F5promoter
chr1	177447189	177447200	+	mm10_fantom5.9452	promoter	1	1	1	1	0	0	0	0	0	0	Gencode,F5promoter
chr1	177447277	177447291	+	mm10_fantom5.9453	promoter	1	1	1	1	0	0	0	0	0	0	Gencode,F5promoter
chr1	177447353	177447375	+	mm10_fantom5.9454	promoter	1	1	1	1	0	0	0	0	0	0	Gencode,F5promoter
chr1	177447447	177447458	+	mm10_fantom5.9455	promoter	1	1	1	1	0	0	0	0	0	0	Gencode,F5promoter
chr1	177447464	177447473	+	mm10_fantom5.9456	promoter	1	1	1	1	0	0	0	0	0	0	Gencode,F5promoter
chr1	177447850	177447862	+	mm10_fantom5.9457	promoter	1	1	1	1	0	0	0	0	0	0	Gencode,F5promoter
chr1	177448199	177448210	+	mm10_fantom5.9458	promoter	1	1	1	1	0	0	0	0	0	0	Gencode,F5promoter
chr1	177448243	177448251	+	mm10_fantom5.9459	promoter	1	1	1	1	0	0	0	0	0	0	Gencode,F5promoter
chr1	177456885	177456957	.	mm10_enhancer.2590	enhancer	0	0	0	0	1	1	0	0	0	0	F5enhancer
chr1	177458965	177461204	+	Gm29856	processed_transcript	1	1	0	0	0	0	0	0	0	0	Gencode
chr1	177463028	177463030	-	mm10_fantom5.9460	promoter	0	0	1	1	0	0	0	0	0	0	F5promoter
chr1	177467284	177467308	+	mm10_fantom5.9461	promoter	0	0	1	1	0	0	0	0	0	0	F5promoter
chr1	177479437	177479702	.	mm10_enhancer.2591	enhancer	0	0	0	0	1	1	0	0	0	0	F5enhancer
chr1	177495009	177495204	.	mm10_enhancer.2592	enhancer	0	0	0	0	1	1	0	0	0	0	F5enhancer
chr1	177589020	177594522	-	Gm37280	lincRNA	1	1	0	0	0	0	0	0	0	0	Gencode
chr1	177608723	177609045	.	mm10_enhancer.2594	enhancer	0	0	0	0	1	1	0	0	0	0	F5enhancer
chr1	177623348	177623734	.	mm10_enhancer.2595	enhancer	0	0	0	0	1	1	0	0	0	0	F5enhancer
chr1	177635706	177636937	-	Gm37858	TEC	1	1	0	0	0	0	0	0	0	0	Gencode
chr1	177641541	177642943	-	2310043L19Rik	lincRNA	1	1	1	0.042796	0	0	0	0	0	0	Gencode,F5promoter
chr1	177642866	177642926	-	mm10_fantom5.9462	promoter	1	1	1	1	0	0	0	0	0	0	Gencode,F5promoter
chr1	177643132	177643148	-	mm10_fantom5.9463	promoter	0	0	1	1	0	0	0	0	0	0	F5promoter
chr1	177644277	177644561	.	mm10_enhancer.2596	enhancer	0	0	0	0	1	1	0	0	0	0	F5enhancer
chr1	177667433	177667805	.	mm10_enhancer.2597	enhancer	0	0	0	0	1	1	0	0	0	0	F5enhancer
chr1	177676723	177676966	.	mm10_enhancer.2598	enhancer	0	0	0	0	1	1	0	0	0	0	F5enhancer
chr1	177681245	177681583	.	mm10_enhancer.2599	enhancer	0	0	0	0	1	1	0	0	0	0	F5enhancer
chr1	177701942	177702350	.	mm10_enhancer.2600	enhancer	0	0	0	0	1	1	0	0	0	0	F5enhancer
chr1	177702929	177703122	.	mm10_enhancer.2601	enhancer	0	0	0	0	1	1	0	0	0	0	F5enhancer
chr1	177708672	177709051	.	mm10_enhancer.2602	enhancer	0	0	0	0	1	1	0	0	0	0	F5enhancer
chr1	177711245	177711251	+	mm10_fantom5.9464	promoter	0	0	1	1	0	0	0	0	0	0	F5promoter
chr1	177711517	177711726	.	mm10_enhancer.2603	enhancer	0	0	0	0	1	1	0	0	0	0	F5enhancer
chr1	177713694	177713904	.	mm10_enhancer.2604	enhancer	0	0	0	0	1	1	0	0	0	0	F5enhancer
chr1	177714073	177714310	.	mm10_enhancer.2605	enhancer	0	0	0	0	1	1	0	0	0	0	F5enhancer
chr1	177729838	177729839	+	mm10_fantom5.9465	promoter	1	1	1	1	0	0	0	0	0	0	Gencode,F5promoter
chr1	177729843	177729869	+	mm10_fantom5.9466	promoter	1	1	1	1	0	0	0	0	1	0.038462	Gencode,F5promoter,EPD
chr1	177729851	177729852	+	mm10_epd.1107	promoter	1	1	1	1	0	0	0	0	1	1	Gencode,F5promoter,EPD
chr1	177729880	177729893	+	mm10_fantom5.9467	promoter	1	1	1	1	0	0	0	0	0	0	Gencode,F5promoter
chr1	177740831	177740855	+	mm10_fantom5.9468	promoter	1	1	1	1	0	0	0	0	0	0	Gencode,F5promoter
chr1	177740859	177740897	+	mm10_fantom5.9469	promoter	1	1	1	1	0	0	0	0	0	0	Gencode,F5promoter
chr1	177740919	177740996	+	mm10_fantom5.9470	promoter	1	1	1	1	0	0	0	0	0	0	Gencode,F5promoter
chr1	177741019	177741034	+	mm10_fantom5.9471	promoter	1	1	1	1	0	0	0	0	0	0	Gencode,F5promoter
chr1	177742121	177742184	.	mm10_enhancer.2607	enhancer	1	1	0	0	1	1	0	0	0	0	Gencode,F5enhancer,EPD
chr1	177744638	177744643	-	mm10_fantom5.9472	promoter	1	1	1	1	0	0	0	0	0	0	Gencode,F5promoter
chr1	177756207	177756210	-	mm10_nast.1008	NAST	0	0	0	0	0	0	1	1	0	0	NAST
chr1	177763412	177763440	-	mm10_fantom5.9473	promoter	1	1	1	1	0	0	0	0	0	0	Gencode,F5promoter
chr1	177763691	177763702	-	mm10_fantom5.9474	promoter	1	1	1	1	0	0	0	0	0	0	Gencode,F5promoter
chr1	177766760	177767126	.	mm10_enhancer.2608	enhancer	1	1	0	0	1	1	0	0	0	0	Gencode,F5enhancer,EPD
chr1	177773408	177773413	-	mm10_fantom5.9475	promoter	1	1	1	1	0	0	0	0	0	0	Gencode,F5promoter
chr1	177776592	177776607	-	mm10_fantom5.9476	promoter	1	1	1	1	0	0	0	0	0	0	Gencode,F5promoter
chr1	177786855	177787465	+	Gm16585	processed_pseudogene	2	1	0	0	0	0	0	0	0	0	Gencode
chr1	177795504	177795510	-	mm10_fantom5.9477	promoter	1	1	1	1	0	0	0	0	0	0	Gencode,F5promoter
chr1	177796414	177796433	-	mm10_fantom5.9478	promoter	1	1	1	1	0	0	0	0	0	0	Gencode,F5promoter
chr1	177796451	177796514	-	mm10_fantom5.9479	promoter	1	0.952381	1	1	0	0	3	0.349206	1	0.015873	Gencode,F5promoter,NAST,EPD
chr1	177796460	177796462	-	mm10_nast.1009	NAST	1	1	1	1	0	0	1	1	0	0	Gencode,F5promoter,NAST
chr1	177796479	177796498	-	mm10_nast.1010	NAST	1	1	1	1	0	0	1	1	1	0.052632	Gencode,F5promoter,NAST,EPD
chr1	177796489	177796490	-	mm10_epd.1108	promoter	1	1	1	1	0	0	1	1	1	1	Gencode,F5promoter,NAST,EPD
chr1	177796504	177796505	-	mm10_nast.1011	NAST	1	1	1	1	0	0	1	1	0	0	Gencode,F5promoter,NAST
chr1	177796535	177796546	-	mm10_fantom5.9480	promoter	0	0	1	1	0	0	1	0.272727	0	0	F5promoter,NAST,EPD
chr1	177796539	177796542	-	mm10_nast.1012	NAST	0	0	1	1	0	0	1	1	0	0	F5promoter,NAST,EPD
chr1	177796610	177796619	-	mm10_fantom5.9481	promoter	0	0	1	1	0	0	0	0	0	0	F5promoter
chr1	177796637	177796648	-	mm10_fantom5.9482	promoter	0	0	1	1	0	0	0	0	0	0	F5promoter
chr1	177796663	177796673	-	mm10_fantom5.9483	promoter	0	0	1	1	0	0	0	0	0	0	F5promoter
chr1	177796674	177796677	-	mm10_fantom5.9484	promoter	0	0	1	1	0	0	0	0	0	0	F5promoter
chr1	177796687	177796690	-	mm10_fantom5.9485	promoter	0	0	1	1	0	0	0	0	0	0	F5promoter
chr1	177796693	177796700	-	mm10_fantom5.9486	promoter	0	0	1	1	0	0	0	0	0	0	F5promoter
chr1	177796716	177796725	-	mm10_fantom5.9487	promoter	0	0	1	1	0	0	0	0	0	0	F5promoter
chr1	177840371	177840391	+	mm10_fantom5.9488	promoter	1	1	1	1	0	0	0	0	0	0	Gencode,F5promoter
chr1	177983427	177983463	+	mm10_fantom5.9489	promoter	1	1	1	1	0	0	0	0	0	0	Gencode,F5promoter
chr1	177983466	177983477	+	mm10_fantom5.9490	promoter	1	1	1	1	0	0	0	0	0	0	Gencode,F5promoter
chr1	177984405	177984673	.	mm10_enhancer.2609	enhancer	1	1	0	0	1	1	0	0	0	0	Gencode,F5enhancer,EPD
chr1	177991482	177991483	+	mm10_epd.1109	promoter	2	1	0	0	0	0	0	0	1	1	Gencode,EPD
chr1	178028032	178028139	-	Gm25312	snRNA	2	1	0	0	0	0	0	0	0	0	Gencode
chr1	178143300	178144272	+	Gm8010	unprocessed_pseudogene	2	1	0	0	0	0	0	0	0	0	Gencode
chr1	178187648	178187649	+	mm10_epd.1110	promoter	1	1	0	0	0	0	0	0	1	1	Gencode,EPD
chr1	178187679	178187713	+	mm10_fantom5.9491	promoter	1	1	1	1	0	0	0	0	0	0	Gencode,F5promoter
chr1	178187721	178187725	+	mm10_fantom5.9492	promoter	1	1	1	1	0	0	0	0	0	0	Gencode,F5promoter
chr1	178211141	178211190	+	mm10_fantom5.9493	promoter	1	1	1	1	0	0	0	0	0	0	Gencode,F5promoter
chr1	178236504	178236508	+	mm10_fantom5.9494	promoter	1	1	1	1	0	0	0	0	0	0	Gencode,F5promoter
chr1	178266203	178267106	+	Gm8023	processed_pseudogene	1	1	0	0	0	0	0	0	0	0	Gencode
chr1	178276046	178276641	-	4930527J03Rik	TEC	1	1	1	0.008403	0	0	0	0	0	0	Gencode,F5promoter
chr1	178276636	178276651	-	mm10_fantom5.9495	promoter	1	0.333333	1	1	0	0	0	0	0	0	Gencode,F5promoter
chr1	178299395	178299800	+	Gm37486	processed_pseudogene	1	1	1	0.037037	0	0	1	0.017284	0	0	Gencode,F5promoter,NAST
chr1	178299499	178299514	+	mm10_fantom5.9496	promoter	1	1	1	1	0	0	1	0.466667	0	0	Gencode,F5promoter,NAST
chr1	178299500	178299507	+	mm10_nast.1013	NAST	1	1	1	1	0	0	1	1	0	0	Gencode,F5promoter,NAST
chr1	178313327	178318549	-	B230369F24Rik	antisense	1	1	3	0.008426	0	0	0	0	0	0	Gencode,F5promoter
chr1	178315472	178315482	-	mm10_fantom5.9497	promoter	1	1	1	1	0	0	0	0	0	0	Gencode,F5promoter
chr1	178318170	178318192	-	mm10_fantom5.9498	promoter	1	1	1	1	0	0	0	0	0	0	Gencode,F5promoter
chr1	178318199	178318211	-	mm10_fantom5.9499	promoter	1	1	1	1	0	0	0	0	0	0	Gencode,F5promoter
chr1	178318810	178318865	+	mm10_fantom5.9500	promoter	0	0	1	1	0	0	0	0	0	0	F5promoter
chr1	178319127	178319138	+	mm10_fantom5.9501	promoter	1	0.818182	1	1	0	0	0	0	0	0	Gencode,F5promoter
chr1	178319129	178322693	+	Cox20	protein_coding	2	1	4	0.01936	0	0	1	0.003928	1	0.000281	Gencode,F5promoter,NAST,EPD
chr1	178319142	178319171	+	mm10_fantom5.9502	promoter	1	1	1	1	0	0	1	0.482759	1	0.034483	Gencode,F5promoter,NAST,EPD
chr1	178319144	178319158	+	mm10_nast.1014	NAST	1	1	1	1	0	0	1	1	1	0.071429	Gencode,F5promoter,NAST,EPD
chr1	178319154	178319155	+	mm10_epd.1111	promoter	1	1	1	1	0	0	1	1	1	1	Gencode,F5promoter,NAST,EPD
chr1	178319269	178319289	+	mm10_fantom5.9503	promoter	1	1	1	1	0	0	0	0	0	0	Gencode,F5promoter
chr1	178319328	178319339	+	mm10_fantom5.9504	promoter	1	1	1	1	0	0	0	0	0	0	Gencode,F5promoter
chr1	178324342	178337797	-	Hnrnpu	protein_coding	2	1	35	0.051579	0	0	7	0.00327	1	7.4e-05	Gencode,F5promoter,NAST,EPD
chr1	178329056	178329068	-	mm10_fantom5.9505	promoter	2	1	1	1	0	0	0	0	0	0	Gencode,F5promoter
chr1	178329178	178329193	-	mm10_fantom5.9506	promoter	2	1	1	1	0	0	0	0	0	0	Gencode,F5promoter
chr1	178331122	178331137	-	mm10_fantom5.9507	promoter	2	1	1	1	0	0	0	0	0	0	Gencode,F5promoter
chr1	178331196	178331207	-	mm10_fantom5.9508	promoter	2	1	1	1	0	0	0	0	0	0	Gencode,F5promoter
chr1	178331456	178331478	-	mm10_fantom5.9509	promoter	2	1	1	1	0	0	0	0	0	0	Gencode,F5promoter
chr1	178331912	178331929	+	mm10_fantom5.9510	promoter	2	1	1	1	0	0	0	0	0	0	Gencode,F5promoter
chr1	178331937	178331962	-	mm10_fantom5.9511	promoter	2	1	1	1	0	0	0	0	0	0	Gencode,F5promoter
chr1	178332121	178332140	-	mm10_fantom5.9512	promoter	2	1	1	1	0	0	0	0	0	0	Gencode,F5promoter
chr1	178332187	178332204	-	mm10_fantom5.9513	promoter	2	1	1	1	0	0	0	0	0	0	Gencode,F5promoter
chr1	178332234	178332296	-	mm10_fantom5.9514	promoter	2	1	1	1	0	0	0	0	0	0	Gencode,F5promoter
chr1	178332304	178332317	-	mm10_fantom5.9515	promoter	2	1	1	1	0	0	0	0	0	0	Gencode,F5promoter
chr1	178333026	178333040	-	mm10_fantom5.9516	promoter	2	1	1	1	0	0	0	0	0	0	Gencode,F5promoter
chr1	178333571	178333605	-	mm10_fantom5.9517	promoter	2	1	1	1	0	0	0	0	0	0	Gencode,F5promoter
chr1	178333640	178333651	-	mm10_fantom5.9518	promoter	2	1	1	1	0	0	0	0	0	0	Gencode,F5promoter
chr1	178333927	178333966	-	mm10_fantom5.9519	promoter	2	1	1	1	0	0	0	0	0	0	Gencode,F5promoter
chr1	178334555	178334565	-	mm10_fantom5.9520	promoter	2	1	1	1	0	0	0	0	0	0	Gencode,F5promoter
chr1	178335906	178335923	+	mm10_fantom5.9521	promoter	2	1	1	1	0	0	0	0	0	0	Gencode,F5promoter
chr1	178336068	178336093	-	mm10_fantom5.9522	promoter	2	1	1	1	0	0	1	0.48	0	0	Gencode,F5promoter,NAST
chr1	178336081	178336100	-	mm10_nast.1015	NAST	2	1	1	0.631579	0	0	1	1	0	0	Gencode,F5promoter,NAST
chr1	178336103	178336137	+	mm10_fantom5.9523	promoter	2	1	1	1	0	0	0	0	0	0	Gencode,F5promoter
chr1	178336145	178336164	-	mm10_fantom5.9524	promoter	2	1	1	1	0	0	0	0	0	0	Gencode,F5promoter
chr1	178336209	178336214	+	mm10_fantom5.9525	promoter	2	1	1	1	0	0	0	0	0	0	Gencode,F5promoter
chr1	178336397	178336408	-	mm10_fantom5.9526	promoter	2	1	1	1	0	0	0	0	0	0	Gencode,F5promoter
chr1	178336974	178336981	-	mm10_nast.1016	NAST	2	1	0	0	0	0	1	1	0	0	Gencode,NAST
chr1	178337069	178337087	-	mm10_fantom5.9527	promoter	2	1	2	1	0	0	0	0	0	0	Gencode,F5promoter
chr1	178337082	178337178	+	mm10_fantom5.9528	promoter	2	1	4	1	0	0	1	0.052083	0	0	Gencode,F5promoter,NAST
chr1	178337100	178337118	-	mm10_fantom5.9529	promoter	2	1	2	1	0	0	1	0.277778	0	0	Gencode,F5promoter,NAST
chr1	178337108	178337113	-	mm10_nast.1017	NAST	2	1	2	1	0	0	1	1	0	0	Gencode,F5promoter,NAST
chr1	178337159	178337172	-	mm10_fantom5.9530	promoter	2	1	2	1	0	0	0	0	0	0	Gencode,F5promoter
chr1	178337240	178337253	-	mm10_fantom5.9531	promoter	2	1	1	1	0	0	0	0	0	0	Gencode,F5promoter
chr1	178337291	178337319	-	mm10_fantom5.9532	promoter	2	1	2	1	0	0	0	0	0	0	Gencode,F5promoter
chr1	178337292	178337316	+	mm10_fantom5.9533	promoter	2	1	2	1	0	0	0	0	0	0	Gencode,F5promoter
chr1	178337587	178337591	-	mm10_fantom5.9534	promoter	2	1	1	1	0	0	0	0	0	0	Gencode,F5promoter
chr1	178337648	178337652	-	mm10_fantom5.9535	promoter	2	1	1	1	0	0	0	0	0	0	Gencode,F5promoter
chr1	178337673	178337694	-	mm10_fantom5.9536	promoter	2	1	1	1	0	0	1	0.047619	0	0	Gencode,F5promoter,NAST
chr1	178337682	178337683	-	mm10_nast.1018	NAST	2	1	1	1	0	0	1	1	0	0	Gencode,F5promoter,NAST
chr1	178337706	178337733	-	mm10_fantom5.9537	promoter	2	1	1	1	0	0	1	0.259259	1	0.037037	Gencode,F5promoter,NAST,EPD
chr1	178337720	178337727	-	mm10_nast.1019	NAST	2	1	1	1	0	0	1	1	1	0.142857	Gencode,F5promoter,NAST,EPD
chr1	178337724	178337725	-	mm10_epd.1112	promoter	2	1	1	1	0	0	1	1	1	1	Gencode,F5promoter,NAST,EPD
chr1	178337740	178337761	-	mm10_fantom5.9538	promoter	1	1	1	1	0	0	1	0.047619	0	0	Gencode,F5promoter,NAST
chr1	178337754	178337755	-	mm10_nast.1020	NAST	1	1	1	1	0	0	1	1	0	0	Gencode,F5promoter,NAST
chr1	178337774	178337794	-	mm10_fantom5.9539	promoter	1	1	1	1	0	0	1	0.2	0	0	Gencode,F5promoter,NAST
chr1	178337783	178337787	-	mm10_nast.1021	NAST	1	1	1	1	0	0	1	1	0	0	Gencode,F5promoter,NAST
chr1	178337804	178337816	-	mm10_fantom5.9540	promoter	0	0	1	1	0	0	0	0	0	0	F5promoter
chr1	178337870	178337902	+	mm10_fantom5.9541	promoter	0	0	1	1	0	0	0	0	0	0	F5promoter
chr1	178337971	178337987	+	mm10_fantom5.9542	promoter	0	0	1	1	0	0	0	0	0	0	F5promoter
chr1	178338194	178338198	+	mm10_fantom5.9543	promoter	0	0	1	1	0	0	0	0	0	0	F5promoter
chr1	178363400	178363521	-	Gm27458	miRNA	1	1	0	0	0	0	0	0	0	0	Gencode
chr1	178368926	178369214	.	mm10_enhancer.2610	enhancer	0	0	0	0	1	1	0	0	0	0	F5enhancer
chr1	178390818	178390924	+	Gm24919	snRNA	1	1	0	0	0	0	0	0	0	0	Gencode
chr1	178393141	178393215	.	mm10_enhancer.2611	enhancer	0	0	0	0	1	1	0	0	0	0	F5enhancer
chr1	178406017	178406020	+	mm10_fantom5.9544	promoter	0	0	1	1	0	0	0	0	0	0	F5promoter
chr1	178406031	178406034	+	mm10_fantom5.9545	promoter	0	0	1	1	0	0	0	0	0	0	F5promoter
chr1	178406038	178406045	+	mm10_fantom5.9546	promoter	0	0	1	1	0	0	0	0	0	0	F5promoter
chr1	178406052	178406070	+	mm10_fantom5.9547	promoter	0	0	1	1	0	0	0	0	0	0	F5promoter
chr1	178406072	178406105	+	mm10_fantom5.9548	promoter	1	0.636364	1	1	0	0	0	0	1	0.030303	Gencode,F5promoter,EPD
chr1	178406088	178406089	+	mm10_epd.1113	promoter	1	1	1	1	0	0	0	0	1	1	Gencode,F5promoter,EPD
chr1	178406415	178406439	-	mm10_fantom5.9549	promoter	1	1	1	1	0	0	0	0	0	0	Gencode,F5promoter
chr1	178406495	178406560	+	mm10_fantom5.9550	promoter	1	1	1	1	0	0	0	0	0	0	Gencode,F5promoter
chr1	178408983	178409364	.	mm10_enhancer.2612	enhancer	1	1	0	0	1	1	0	0	0	0	Gencode,F5enhancer,EPD
chr1	178448606	178448615	+	mm10_fantom5.9551	promoter	1	1	1	1	0	0	0	0	0	0	Gencode,F5promoter
chr1	178448626	178448648	+	mm10_fantom5.9552	promoter	1	1	1	1	0	0	0	0	0	0	Gencode,F5promoter
chr1	178448658	178448701	+	mm10_fantom5.9553	promoter	1	1	1	1	0	0	0	0	0	0	Gencode,F5promoter
chr1	178525719	178525735	+	mm10_fantom5.9554	promoter	0	0	1	1	0	0	0	0	0	0	F5promoter
chr1	178528593	178528631	+	mm10_fantom5.9555	promoter	0	0	1	1	0	0	0	0	0	0	F5promoter
chr1	178528853	178528867	+	mm10_fantom5.9556	promoter	0	0	1	1	0	0	0	0	0	0	F5promoter
chr1	178529113	178529134	+	mm10_fantom5.9557	promoter	1	0.47619	1	1	0	0	0	0	1	0.047619	Gencode,F5promoter,EPD
chr1	178529124	178529125	+	mm10_epd.1114	promoter	1	1	1	1	0	0	0	0	1	1	Gencode,F5promoter,EPD
chr1	178544632	178544861	.	mm10_enhancer.2613	enhancer	1	1	0	0	1	1	0	0	0	0	Gencode,F5enhancer,EPD
chr1	178555697	178555716	+	mm10_fantom5.9558	promoter	1	1	1	1	0	0	0	0	0	0	Gencode,F5promoter
chr1	178555870	178555881	+	mm10_fantom5.9559	promoter	1	1	1	1	0	0	0	0	0	0	Gencode,F5promoter
chr1	178555886	178555899	+	mm10_fantom5.9560	promoter	1	1	1	1	0	0	0	0	0	0	Gencode,F5promoter
chr1	178566477	178566481	+	mm10_fantom5.9561	promoter	1	1	1	1	0	0	0	0	0	0	Gencode,F5promoter
chr1	178590358	178590373	-	mm10_fantom5.9562	promoter	1	1	1	1	1	1	0	0	0	0	Gencode,F5promoter,F5enhancer
chr1	178590358	178590647	.	mm10_enhancer.2614	enhancer	1	1	1	0.051903	1	1	0	0	0	0	Gencode,F5promoter,F5enhancer
chr1	178611846	178612194	.	mm10_enhancer.2615	enhancer	1	1	0	0	1	1	0	0	0	0	Gencode,F5enhancer,EPD
chr1	178636896	178636904	+	mm10_fantom5.9563	promoter	1	1	1	1	0	0	1	0.625	0	0	Gencode,F5promoter,NAST
chr1	178636898	178636903	+	mm10_nast.1022	NAST	1	1	1	1	0	0	1	1	0	0	Gencode,F5promoter,NAST
chr1	178636904	178637071	+	Gm24405	snRNA	2	1	0	0	0	0	0	0	0	0	Gencode
chr1	178664711	178664872	.	mm10_enhancer.2616	enhancer	1	1	0	0	1	1	0	0	0	0	Gencode,F5enhancer,EPD
chr1	178739924	178739992	.	mm10_enhancer.2617	enhancer	1	1	1	0.014706	1	1	0	0	0	0	Gencode,F5promoter,F5enhancer
chr1	178739990	178739991	+	mm10_fantom5.9564	promoter	1	1	1	1	1	1	0	0	0	0	Gencode,F5promoter,F5enhancer
chr1	178755807	178756281	+	Gm34176	processed_pseudogene	2	1	0	0	0	0	0	0	0	0	Gencode
chr1	178766993	178766999	+	mm10_fantom5.9565	promoter	1	1	1	1	0	0	0	0	0	0	Gencode,F5promoter
chr1	178769126	178769451	.	mm10_enhancer.2618	enhancer	1	1	0	0	1	1	0	0	0	0	Gencode,F5enhancer,EPD
chr1	178798396	178798427	+	mm10_fantom5.9566	promoter	1	1	1	1	0	0	0	0	0	0	Gencode,F5promoter
chr1	178798448	178798467	+	mm10_fantom5.9567	promoter	1	1	1	1	0	0	0	0	0	0	Gencode,F5promoter
chr1	178821040	178821041	+	mm10_fantom5.9568	promoter	1	1	1	1	0	0	0	0	0	0	Gencode,F5promoter
chr1	178828106	178828110	+	mm10_fantom5.9569	promoter	1	1	1	1	0	0	0	0	0	0	Gencode,F5promoter
chr1	178846986	178847227	.	mm10_enhancer.2619	enhancer	1	1	0	0	1	1	0	0	0	0	Gencode,F5enhancer,EPD
chr1	178871442	178871443	+	mm10_fantom5.9570	promoter	1	1	1	1	0	0	0	0	0	0	Gencode,F5promoter
chr1	178905046	178905387	.	mm10_enhancer.2620	enhancer	2	1	0	0	1	1	0	0	0	0	Gencode,F5enhancer,EPD
chr1	178958554	178958954	.	mm10_enhancer.2621	enhancer	1	1	0	0	1	1	0	0	0	0	Gencode,F5enhancer,EPD
chr1	178989350	178989360	-	mm10_fantom5.9571	promoter	1	1	1	1	0	0	0	0	0	0	Gencode,F5promoter
chr1	179139419	179139423	-	mm10_fantom5.9572	promoter	1	1	1	1	0	0	0	0	0	0	Gencode,F5promoter
chr1	179156264	179156307	-	mm10_fantom5.9573	promoter	1	1	1	1	0	0	0	0	0	0	Gencode,F5promoter
chr1	179174449	179174478	+	mm10_fantom5.9574	promoter	1	1	1	1	0	0	0	0	0	0	Gencode,F5promoter
chr1	179359815	179360137	.	mm10_enhancer.2622	enhancer	1	1	0	0	1	1	0	0	0	0	Gencode,F5enhancer,EPD
chr1	179381703	179381717	-	mm10_fantom5.9575	promoter	1	1	1	1	0	0	0	0	0	0	Gencode,F5promoter
chr1	179403882	179403886	-	mm10_fantom5.9576	promoter	1	1	1	1	0	0	0	0	0	0	Gencode,F5promoter
chr1	179464606	179464617	-	mm10_nast.1023	NAST	1	1	0	0	0	0	1	1	0	0	Gencode,NAST
chr1	179502114	179502118	-	mm10_fantom5.9577	promoter	1	1	1	1	0	0	0	0	0	0	Gencode,F5promoter
chr1	179514493	179514556	.	mm10_enhancer.2623	enhancer	1	1	0	0	1	1	0	0	0	0	Gencode,F5enhancer,EPD
chr1	179516994	179517238	.	mm10_enhancer.2624	enhancer	1	1	0	0	1	1	0	0	0	0	Gencode,F5enhancer,EPD
chr1	179517976	179517989	-	mm10_fantom5.9578	promoter	1	1	1	1	0	0	0	0	0	0	Gencode,F5promoter
chr1	179517992	179518026	-	mm10_fantom5.9579	promoter	1	1	1	1	0	0	1	0.470588	1	0.029412	Gencode,F5promoter,NAST,EPD
chr1	179518010	179518026	-	mm10_nast.1024	NAST	1	1	1	1	0	0	1	1	1	0.0625	Gencode,F5promoter,NAST,EPD
chr1	179518012	179518013	-	mm10_epd.1115	promoter	1	1	1	1	0	0	1	1	1	1	Gencode,F5promoter,NAST,EPD
chr1	179518028	179518045	-	mm10_fantom5.9580	promoter	1	0.764706	1	1	0	0	0	0	0	0	Gencode,F5promoter
chr1	179520377	179520857	-	Gm5561	processed_pseudogene	1	1	0	0	0	0	0	0	0	0	Gencode
chr1	179538416	179538935	+	Gm15480	processed_pseudogene	2	1	0	0	0	0	0	0	0	0	Gencode
chr1	179546227	179546260	-	mm10_fantom5.9581	promoter	1	1	1	1	0	0	1	0.393939	1	0.030303	Gencode,F5promoter,NAST,EPD
chr1	179546240	179546253	-	mm10_nast.1025	NAST	1	1	1	1	0	0	1	1	1	0.076923	Gencode,F5promoter,NAST,EPD
chr1	179546249	179546250	-	mm10_epd.1116	promoter	1	1	1	1	0	0	1	1	1	1	Gencode,F5promoter,NAST,EPD
chr1	179546261	179546276	-	mm10_fantom5.9582	promoter	1	0.4	1	1	0	0	0	0	0	0	Gencode,F5promoter
chr1	179546303	179546363	+	mm10_fantom5.9583	promoter	0	0	1	1	0	0	0	0	0	0	F5promoter
chr1	179546383	179546405	+	mm10_fantom5.9584	promoter	1	1	1	1	0	0	0	0	0	0	Gencode,F5promoter
chr1	179546408	179546433	+	mm10_fantom5.9585	promoter	1	1	1	1	0	0	0	0	0	0	Gencode,F5promoter
chr1	179546434	179546520	+	mm10_fantom5.9586	promoter	1	1	1	1	0	0	0	0	1	0.011628	Gencode,F5promoter,EPD
chr1	179546509	179546510	+	mm10_epd.1117	promoter	1	1	1	1	0	0	0	0	1	1	Gencode,F5promoter,EPD
chr1	179546521	179546538	+	mm10_fantom5.9587	promoter	1	1	1	1	0	0	0	0	0	0	Gencode,F5promoter
chr1	179548186	179548445	.	mm10_enhancer.2625	enhancer	1	1	0	0	1	1	0	0	0	0	Gencode,F5enhancer,EPD
chr1	179549655	179549677	+	mm10_fantom5.9588	promoter	1	1	1	1	0	0	0	0	0	0	Gencode,F5promoter
chr1	179555644	179555726	.	mm10_enhancer.2626	enhancer	1	1	0	0	1	1	0	0	0	0	Gencode,F5enhancer,EPD
chr1	179569936	179570253	.	mm10_enhancer.2627	enhancer	1	1	0	0	1	1	0	0	0	0	Gencode,F5enhancer,EPD
chr1	179607140	179607402	.	mm10_enhancer.2628	enhancer	1	1	0	0	1	1	0	0	0	0	Gencode,F5enhancer,EPD
chr1	179667106	179667266	.	mm10_enhancer.2629	enhancer	0	0	0	0	1	1	0	0	0	0	F5enhancer
chr1	179668024	179668034	+	mm10_fantom5.9589	promoter	0	0	1	1	0	0	0	0	0	0	F5promoter
chr1	179668187	179668198	+	mm10_fantom5.9590	promoter	0	0	1	1	0	0	0	0	0	0	F5promoter
chr1	179668202	179668268	+	mm10_fantom5.9591	promoter	1	0.893939	1	1	0	0	0	0	1	0.015152	Gencode,F5promoter,EPD
chr1	179668230	179668231	+	mm10_epd.1118	promoter	1	1	1	1	0	0	0	0	1	1	Gencode,F5promoter,EPD
chr1	179668276	179668287	+	mm10_fantom5.9592	promoter	1	1	1	1	0	0	0	0	0	0	Gencode,F5promoter
chr1	179668298	179668354	+	mm10_fantom5.9593	promoter	1	1	1	1	0	0	0	0	0	0	Gencode,F5promoter
chr1	179668413	179668420	+	mm10_fantom5.9594	promoter	1	1	1	1	0	0	0	0	0	0	Gencode,F5promoter
chr1	179677249	179677290	+	mm10_fantom5.9595	promoter	1	1	1	1	0	0	0	0	0	0	Gencode,F5promoter
chr1	179802499	179802521	-	mm10_fantom5.9596	promoter	1	1	1	1	0	0	0	0	0	0	Gencode,F5promoter
chr1	179803072	179803109	-	mm10_fantom5.9597	promoter	1	1	1	1	0	0	0	0	0	0	Gencode,F5promoter
chr1	179803164	179803170	-	mm10_fantom5.9598	promoter	1	1	1	1	0	0	0	0	0	0	Gencode,F5promoter
chr1	179803193	179803214	-	mm10_fantom5.9599	promoter	1	1	1	1	0	0	0	0	0	0	Gencode,F5promoter
chr1	179803216	179803222	-	mm10_fantom5.9600	promoter	1	1	1	1	0	0	0	0	0	0	Gencode,F5promoter
chr1	179803375	179804676	+	Gm10518	protein_coding	2	1	6	0.126826	0	0	0	0	1	0.000769	Gencode,F5promoter,EPD
chr1	179803474	179803477	+	mm10_fantom5.9601	promoter	2	1	1	1	0	0	0	0	0	0	Gencode,F5promoter
chr1	179803606	179803624	-	mm10_fantom5.9602	promoter	2	1	1	1	0	0	0	0	0	0	Gencode,F5promoter
chr1	179803625	179803702	-	mm10_fantom5.9603	promoter	2	1	1	1	0	0	0	0	0	0	Gencode,F5promoter
chr1	179803703	179803714	-	mm10_fantom5.9604	promoter	1	1	1	1	0	0	0	0	0	0	Gencode,F5promoter
chr1	179803828	179803846	-	mm10_fantom5.9605	promoter	1	1	1	1	0	0	0	0	1	0.055556	Gencode,F5promoter,EPD
chr1	179803838	179803839	-	mm10_epd.1119	promoter	1	1	1	1	0	0	0	0	1	1	Gencode,F5promoter,EPD
chr1	179803854	179803892	-	mm10_fantom5.9606	promoter	1	1	1	1	0	0	0	0	0	0	Gencode,F5promoter
chr1	179846054	179846062	+	mm10_fantom5.9607	promoter	0	0	1	1	0	0	0	0	0	0	F5promoter
chr1	179847813	179848269	.	mm10_enhancer.2630	enhancer	0	0	0	0	1	1	0	0	0	0	F5enhancer
chr1	179865576	179865893	.	mm10_enhancer.2631	enhancer	0	0	0	0	1	1	0	0	0	0	F5enhancer
chr1	179866468	179866674	.	mm10_enhancer.2632	enhancer	0	0	1	0.014563	1	1	0	0	0	0	F5promoter,F5enhancer,NAST
chr1	179866671	179866674	+	mm10_fantom5.9608	promoter	0	0	1	1	1	1	0	0	0	0	F5promoter,F5enhancer,NAST
chr1	179924951	179925411	-	Gm37070	processed_pseudogene	1	1	0	0	0	0	0	0	0	0	Gencode
chr1	179925443	179925451	-	mm10_nast.1026	NAST	0	0	0	0	0	0	1	1	0	0	NAST
chr1	179929909	179930223	.	mm10_enhancer.2633	enhancer	0	0	0	0	1	1	0	0	0	0	F5enhancer
chr1	179959972	179959981	+	mm10_fantom5.9609	promoter	0	0	1	1	0	0	0	0	0	0	F5promoter
chr1	179959984	179960080	+	mm10_fantom5.9610	promoter	0	0	1	1	0	0	0	0	0	0	F5promoter
chr1	179960774	179960779	+	mm10_fantom5.9611	promoter	1	1	1	1	0	0	0	0	0	0	Gencode,F5promoter
chr1	179961155	179961156	+	mm10_epd.1120	promoter	1	1	0	0	0	0	0	0	1	1	Gencode,EPD
chr1	179971749	179971750	+	mm10_nast.1027	NAST	1	1	0	0	0	0	1	1	0	0	Gencode,NAST
chr1	179975935	179975939	+	mm10_fantom5.9612	promoter	1	1	1	1	0	0	0	0	0	0	Gencode,F5promoter
chr1	180021061	180023600	+	Gm38169	TEC	2	1	0	0	0	0	0	0	0	0	Gencode
chr1	180027449	180027451	-	mm10_fantom5.9613	promoter	1	1	1	1	0	0	0	0	0	0	Gencode,F5promoter
chr1	180072458	180072482	+	mm10_fantom5.9614	promoter	1	1	1	1	0	0	0	0	0	0	Gencode,F5promoter
chr1	180145480	180148151	-	Gm38331	TEC	2	1	0	0	1	0.012729	0	0	0	0	Gencode,F5enhancer,EPD
chr1	180148117	180148286	.	mm10_enhancer.2634	enhancer	2	1	0	0	1	1	0	0	0	0	Gencode,F5enhancer,EPD
chr1	180184973	180185117	.	mm10_enhancer.2635	enhancer	1	1	0	0	1	1	0	0	0	0	Gencode,F5enhancer,EPD
chr1	180191719	180191893	.	mm10_enhancer.2636	enhancer	1	1	0	0	1	1	0	0	0	0	Gencode,F5enhancer,EPD
chr1	180193158	180193180	-	mm10_fantom5.9615	promoter	1	1	1	1	0	0	0	0	0	0	Gencode,F5promoter
chr1	180193475	180193492	-	mm10_fantom5.9616	promoter	1	1	1	1	0	0	0	0	1	0.058824	Gencode,F5promoter,EPD
chr1	180193485	180193486	-	mm10_epd.1121	promoter	1	1	1	1	0	0	0	0	1	1	Gencode,F5promoter,EPD
chr1	180193653	180193666	-	mm10_fantom5.9617	promoter	1	1	1	1	0	0	0	0	0	0	Gencode,F5promoter
chr1	180195941	180195946	-	mm10_fantom5.9618	promoter	1	1	1	1	0	0	0	0	0	0	Gencode,F5promoter
chr1	180195953	180195977	-	mm10_fantom5.9619	promoter	1	1	1	1	0	0	0	0	1	0.041667	Gencode,F5promoter,EPD
chr1	180195960	180195961	-	mm10_epd.1122	promoter	1	1	1	1	0	0	0	0	1	1	Gencode,F5promoter,EPD
chr1	180195981	180196005	-	mm10_fantom5.9620	promoter	1	1	1	1	0	0	0	0	0	0	Gencode,F5promoter
chr1	180199556	180199586	-	mm10_fantom5.9621	promoter	1	1	1	1	0	0	0	0	0	0	Gencode,F5promoter
chr1	180199587	180199606	-	mm10_fantom5.9622	promoter	1	0.789474	1	1	0	0	0	0	0	0	Gencode,F5promoter
chr1	180199799	180199816	+	mm10_fantom5.9623	promoter	0	0	1	1	0	0	0	0	0	0	F5promoter
chr1	180210140	180210464	.	mm10_enhancer.2637	enhancer	1	1	0	0	1	1	0	0	0	0	Gencode,F5enhancer,EPD
chr1	180222046	180222464	.	mm10_enhancer.2638	enhancer	0	0	0	0	1	1	0	0	0	0	F5enhancer
chr1	180225941	180226106	.	mm10_enhancer.2639	enhancer	0	0	0	0	1	1	0	0	0	0	F5enhancer
chr1	180229026	180229028	-	mm10_fantom5.9624	promoter	1	1	1	1	0	0	0	0	0	0	Gencode,F5promoter
chr1	180229959	180230000	-	mm10_fantom5.9625	promoter	1	1	1	1	0	0	0	0	0	0	Gencode,F5promoter
chr1	180230016	180230034	-	mm10_fantom5.9626	promoter	1	1	1	1	0	0	0	0	0	0	Gencode,F5promoter
chr1	180230036	180230067	-	mm10_fantom5.9627	promoter	1	1	1	1	0	0	0	0	0	0	Gencode,F5promoter
chr1	180235709	180235715	-	mm10_fantom5.9628	promoter	1	1	1	1	0	0	0	0	0	0	Gencode,F5promoter
chr1	180245776	180245777	-	mm10_epd.1123	promoter	1	1	0	0	0	0	0	0	1	1	Gencode,EPD
chr1	180245900	180245911	-	mm10_fantom5.9629	promoter	1	1	1	1	0	0	0	0	0	0	Gencode,F5promoter
chr1	180245927	180245955	-	mm10_fantom5.9630	promoter	1	1	1	1	0	0	0	0	1	0.035714	Gencode,F5promoter,EPD
chr1	180245932	180245933	-	mm10_epd.1124	promoter	1	1	1	1	0	0	0	0	1	1	Gencode,F5promoter,EPD
chr1	180248882	180249068	.	mm10_enhancer.2640	enhancer	1	1	0	0	1	1	0	0	0	0	Gencode,F5enhancer,EPD
chr1	180250075	180250306	.	mm10_enhancer.2641	enhancer	1	1	0	0	1	1	0	0	0	0	Gencode,F5enhancer,EPD
chr1	180250503	180250930	.	mm10_enhancer.2642	enhancer	1	1	0	0	1	1	0	0	0	0	Gencode,F5enhancer,EPD
chr1	180256238	180256257	-	mm10_nast.1028	NAST	1	1	1	1	0	0	1	1	1	0.052632	Gencode,F5promoter,NAST,EPD
chr1	180256238	180256258	-	mm10_fantom5.9631	promoter	1	1	1	1	0	0	1	0.95	1	0.05	Gencode,F5promoter,NAST,EPD
chr1	180256250	180256251	-	mm10_epd.1125	promoter	1	1	1	1	0	0	1	1	1	1	Gencode,F5promoter,NAST,EPD
chr1	180256294	180256305	-	mm10_fantom5.9632	promoter	1	1	1	1	0	0	0	0	0	0	Gencode,F5promoter
chr1	180256390	180256435	+	mm10_fantom5.9633	promoter	2	1	1	1	0	0	0	0	0	0	Gencode,F5promoter
chr1	180260958	180261227	.	mm10_enhancer.2643	enhancer	2	1	0	0	1	1	0	0	0	0	Gencode,F5enhancer,EPD
chr1	180262031	180262163	.	mm10_enhancer.2644	enhancer	2	1	0	0	1	1	0	0	0	0	Gencode,F5enhancer,EPD
chr1	180263465	180263497	-	mm10_fantom5.9634	promoter	1	1	1	1	0	0	0	0	0	0	Gencode,F5promoter
chr1	180265526	180265707	.	mm10_enhancer.2645	enhancer	1	1	0	0	1	1	0	0	0	0	Gencode,F5enhancer,EPD
chr1	180277645	180277781	.	mm10_enhancer.2646	enhancer	0	0	0	0	1	1	0	0	0	0	F5enhancer
chr1	180279721	180280046	.	mm10_enhancer.2647	enhancer	0	0	0	0	1	1	0	0	0	0	F5enhancer
chr1	180294731	180294734	+	mm10_fantom5.9635	promoter	0	0	1	1	0	0	0	0	0	0	F5promoter
chr1	180302684	180303046	.	mm10_enhancer.2648	enhancer	0	0	0	0	1	1	0	0	0	0	F5enhancer
chr1	180303679	180303869	.	mm10_enhancer.2649	enhancer	0	0	0	0	1	1	0	0	0	0	F5enhancer
chr1	180312826	180313250	.	mm10_enhancer.2650	enhancer	0	0	1	0.037736	1	1	0	0	0	0	F5promoter,F5enhancer,NAST
chr1	180312863	180312879	-	mm10_fantom5.9636	promoter	0	0	1	1	1	1	0	0	0	0	F5promoter,F5enhancer,NAST
chr1	180313927	180314343	.	mm10_enhancer.2651	enhancer	0	0	0	0	1	1	0	0	0	0	F5enhancer
chr1	180314741	180314936	.	mm10_enhancer.2652	enhancer	0	0	0	0	1	1	0	0	0	0	F5enhancer
chr1	180326969	180330550	-	Gm5069	transcribed_processed_pseudogene	2	1	2	0.017872	0	0	1	0.000559	1	0.000279	Gencode,F5promoter,NAST,EPD
chr1	180330470	180330493	+	mm10_fantom5.9637	promoter	2	1	1	1	0	0	0	0	0	0	Gencode,F5promoter
chr1	180330495	180330536	+	mm10_fantom5.9638	promoter	2	1	1	1	0	0	1	0.04878	1	0.02439	Gencode,F5promoter,NAST,EPD
chr1	180330520	180330522	+	mm10_nast.1029	NAST	2	1	1	1	0	0	1	1	0	0	Gencode,F5promoter,NAST
chr1	180330526	180330527	+	mm10_epd.1126	promoter	2	1	1	1	0	0	0	0	1	1	Gencode,F5promoter,EPD
chr1	180331618	180331622	+	mm10_fantom5.9639	promoter	1	1	1	1	0	0	0	0	0	0	Gencode,F5promoter
chr1	180333887	180333910	+	mm10_fantom5.9640	promoter	1	1	1	1	0	0	0	0	0	0	Gencode,F5promoter
chr1	180333986	180334009	+	mm10_fantom5.9641	promoter	1	1	1	1	0	0	0	0	0	0	Gencode,F5promoter
chr1	180334687	180334700	-	mm10_fantom5.9642	promoter	1	1	1	1	0	0	0	0	0	0	Gencode,F5promoter
chr1	180334824	180334841	+	mm10_fantom5.9643	promoter	1	1	1	1	0	0	0	0	0	0	Gencode,F5promoter
chr1	180342312	180342329	+	mm10_fantom5.9644	promoter	1	1	1	1	0	0	0	0	0	0	Gencode,F5promoter
chr1	180343021	180343395	.	mm10_enhancer.2653	enhancer	1	1	0	0	1	1	0	0	0	0	Gencode,F5enhancer,EPD
chr1	180343524	180343830	.	mm10_enhancer.2654	enhancer	1	1	0	0	1	1	0	0	0	0	Gencode,F5enhancer,EPD
chr1	180345933	180345944	+	mm10_fantom5.9645	promoter	1	1	1	1	0	0	0	0	0	0	Gencode,F5promoter
chr1	180345984	180346003	+	mm10_fantom5.9646	promoter	1	1	1	1	0	0	0	0	0	0	Gencode,F5promoter
chr1	180346031	180346045	+	mm10_fantom5.9647	promoter	1	1	1	1	0	0	0	0	0	0	Gencode,F5promoter
chr1	180356292	180356675	.	mm10_enhancer.2655	enhancer	1	1	1	0.013055	1	1	0	0	0	0	Gencode,F5promoter,F5enhancer
chr1	180356426	180356431	+	mm10_fantom5.9648	promoter	1	1	1	1	1	1	0	0	0	0	Gencode,F5promoter,F5enhancer
chr1	180357205	180357210	+	mm10_fantom5.9649	promoter	1	1	1	1	0	0	0	0	0	0	Gencode,F5promoter
chr1	180357648	180364998	+	Gm37033	TEC	2	1	2	0.002857	1	0.04449	0	0	0	0	Gencode,F5promoter,F5enhancer
chr1	180359420	180359747	.	mm10_enhancer.2656	enhancer	2	1	0	0	1	1	0	0	0	0	Gencode,F5enhancer,EPD
chr1	180363999	180364012	+	mm10_fantom5.9650	promoter	2	1	1	1	0	0	0	0	0	0	Gencode,F5promoter
chr1	180364649	180364657	+	mm10_fantom5.9651	promoter	2	1	1	1	0	0	0	0	0	0	Gencode,F5promoter
chr1	180365204	180365782	.	mm10_enhancer.2657	enhancer	1	1	3	0.148789	1	1	0	0	0	0	Gencode,F5promoter,F5enhancer
chr1	180365264	180365303	-	mm10_fantom5.9652	promoter	1	1	1	1	1	1	0	0	0	0	Gencode,F5promoter,F5enhancer
chr1	180365377	180365420	+	mm10_fantom5.9653	promoter	1	1	1	1	1	1	0	0	0	0	Gencode,F5promoter,F5enhancer
chr1	180365778	180365782	+	mm10_fantom5.9654	promoter	1	1	1	1	1	1	0	0	0	0	Gencode,F5promoter,F5enhancer
chr1	180366567	180366699	.	mm10_enhancer.2658	enhancer	1	1	0	0	1	1	0	0	0	0	Gencode,F5enhancer,EPD
chr1	180367276	180367605	.	mm10_enhancer.2659	enhancer	1	1	0	0	1	1	0	0	0	0	Gencode,F5enhancer,EPD
chr1	180368097	180368109	+	mm10_fantom5.9655	promoter	1	1	1	1	0	0	0	0	0	0	Gencode,F5promoter
chr1	180368132	180368154	+	mm10_fantom5.9656	promoter	1	1	1	1	0	0	0	0	0	0	Gencode,F5promoter
chr1	180372668	180373540	+	Gm37390	TEC	2	1	0	0	0	0	0	0	0	0	Gencode
chr1	180374938	180374941	+	mm10_fantom5.9657	promoter	1	1	1	1	0	0	0	0	0	0	Gencode,F5promoter
chr1	180376443	180379514	+	Gm36933	TEC	2	1	0	0	1	0.044285	0	0	0	0	Gencode,F5enhancer,EPD
chr1	180377405	180377541	.	mm10_enhancer.2660	enhancer	2	1	0	0	1	1	0	0	0	0	Gencode,F5enhancer,EPD
chr1	180382205	180382228	+	mm10_fantom5.9658	promoter	1	1	1	1	0	0	0	0	0	0	Gencode,F5promoter
chr1	180382305	180382334	+	mm10_fantom5.9659	promoter	1	1	1	1	0	0	0	0	0	0	Gencode,F5promoter
chr1	180382351	180382363	+	mm10_fantom5.9660	promoter	1	1	1	1	0	0	0	0	0	0	Gencode,F5promoter
chr1	180382373	180382400	+	mm10_fantom5.9661	promoter	1	1	1	1	0	0	0	0	0	0	Gencode,F5promoter
chr1	180387391	180387821	.	mm10_enhancer.2661	enhancer	1	1	2	0.102326	1	1	0	0	0	0	Gencode,F5promoter,F5enhancer
chr1	180387476	180387490	-	mm10_fantom5.9662	promoter	1	1	1	1	1	1	0	0	0	0	Gencode,F5promoter,F5enhancer
chr1	180387742	180387772	+	mm10_fantom5.9663	promoter	1	1	1	1	1	1	0	0	0	0	Gencode,F5promoter,F5enhancer
chr1	180387999	180388004	+	mm10_fantom5.9664	promoter	1	1	1	1	0	0	0	0	0	0	Gencode,F5promoter
chr1	180388653	180388991	.	mm10_enhancer.2662	enhancer	1	1	0	0	1	1	0	0	0	0	Gencode,F5enhancer,EPD
chr1	180390329	180390628	.	mm10_enhancer.2663	enhancer	1	1	0	0	1	1	0	0	0	0	Gencode,F5enhancer,EPD
chr1	180390844	180391070	.	mm10_enhancer.2664	enhancer	1	1	0	0	1	1	0	0	0	0	Gencode,F5enhancer,EPD
chr1	180391820	180392093	.	mm10_enhancer.2665	enhancer	1	1	0	0	1	1	0	0	0	0	Gencode,F5enhancer,EPD
chr1	180392407	180392448	.	mm10_enhancer.2666	enhancer	1	1	0	0	1	1	0	0	0	0	Gencode,F5enhancer,EPD
chr1	180393032	180393072	-	mm10_fantom5.9665	promoter	1	1	1	1	0	0	0	0	0	0	Gencode,F5promoter
chr1	180393344	180393348	+	mm10_fantom5.9666	promoter	1	1	1	1	0	0	0	0	0	0	Gencode,F5promoter
chr1	180393985	180394098	.	mm10_enhancer.2667	enhancer	1	1	0	0	1	1	0	0	0	0	Gencode,F5enhancer,EPD
chr1	180401759	180402063	.	mm10_enhancer.2668	enhancer	1	1	1	0.072368	1	1	0	0	0	0	Gencode,F5promoter,F5enhancer
chr1	180402041	180402063	+	mm10_fantom5.9667	promoter	1	1	1	1	1	1	0	0	0	0	Gencode,F5promoter,F5enhancer
chr1	180402509	180402850	.	mm10_enhancer.2669	enhancer	1	1	0	0	1	1	0	0	0	0	Gencode,F5enhancer,EPD
chr1	180403591	180404054	.	mm10_enhancer.2670	enhancer	1	1	1	0.010799	1	1	0	0	0	0	Gencode,F5promoter,F5enhancer
chr1	180403743	180403748	-	mm10_fantom5.9668	promoter	1	1	1	1	1	1	0	0	0	0	Gencode,F5promoter,F5enhancer
chr1	180404357	180404647	.	mm10_enhancer.2672	enhancer	1	1	0	0	1	1	0	0	0	0	Gencode,F5enhancer,EPD
chr1	180405452	180406053	.	mm10_enhancer.2673	enhancer	1	1	0	0	1	1	0	0	0	0	Gencode,F5enhancer,EPD
chr1	180407224	180407373	.	mm10_enhancer.2674	enhancer	1	1	0	0	1	1	0	0	0	0	Gencode,F5enhancer,EPD
chr1	180408854	180409163	.	mm10_enhancer.2675	enhancer	1	1	0	0	1	1	0	0	0	0	Gencode,F5enhancer,EPD
chr1	180417155	180417531	.	mm10_enhancer.2676	enhancer	1	1	0	0	1	1	0	0	0	0	Gencode,F5enhancer,EPD
chr1	180419484	180419497	+	mm10_fantom5.9669	promoter	1	1	1	1	0	0	0	0	0	0	Gencode,F5promoter
chr1	180421032	180421042	+	mm10_fantom5.9670	promoter	1	1	1	1	0	0	0	0	0	0	Gencode,F5promoter
chr1	180421046	180421063	+	mm10_fantom5.9671	promoter	1	1	1	1	0	0	0	0	0	0	Gencode,F5promoter
chr1	180423440	180423466	+	mm10_fantom5.9672	promoter	1	1	1	1	0	0	0	0	0	0	Gencode,F5promoter
chr1	180427711	180427866	.	mm10_enhancer.2677	enhancer	0	0	0	0	1	1	0	0	0	0	F5enhancer
chr1	180427954	180428386	.	mm10_enhancer.2678	enhancer	0	0	0	0	1	1	0	0	0	0	F5enhancer
chr1	180428968	180429186	.	mm10_enhancer.2679	enhancer	0	0	0	0	1	1	0	0	0	0	F5enhancer
chr1	180429809	180430165	.	mm10_enhancer.2680	enhancer	0	0	0	0	1	1	0	0	0	0	F5enhancer
chr1	180431958	180432167	.	mm10_enhancer.2681	enhancer	0	0	1	0.090909	1	1	0	0	0	0	F5promoter,F5enhancer,NAST
chr1	180432148	180432172	+	mm10_fantom5.9673	promoter	0	0	1	1	1	0.791667	0	0	0	0	F5promoter,F5enhancer,NAST
chr1	180473354	180477087	-	Gm37984	TEC	2	1	0	0	0	0	0	0	0	0	Gencode
chr1	180483410	180483485	-	mm10_fantom5.9674	promoter	1	1	1	1	0	0	0	0	1	0.013333	Gencode,F5promoter,EPD
chr1	180483426	180483427	-	mm10_epd.1127	promoter	1	1	1	1	0	0	0	0	1	1	Gencode,F5promoter,EPD
chr1	180493816	180493931	.	mm10_enhancer.2682	enhancer	0	0	0	0	1	1	0	0	0	0	F5enhancer
chr1	180541349	180541615	.	mm10_enhancer.2683	enhancer	0	0	1	0.18797	1	1	0	0	0	0	F5promoter,F5enhancer,NAST
chr1	180541565	180541615	+	mm10_fantom5.9675	promoter	0	0	1	1	1	1	0	0	0	0	F5promoter,F5enhancer,NAST
chr1	180547964	180548135	.	mm10_enhancer.2684	enhancer	0	0	0	0	1	1	0	0	0	0	F5enhancer
chr1	180568913	180568960	+	mm10_fantom5.9676	promoter	1	0.787234	1	1	0	0	1	0.042553	1	0.021277	Gencode,F5promoter,NAST,EPD
chr1	180568918	180568920	+	mm10_nast.1030	NAST	0	0	1	1	0	0	1	1	0	0	F5promoter,NAST,EPD
chr1	180568920	180568921	+	mm10_epd.1128	promoter	0	0	1	1	0	0	0	0	1	1	F5promoter,EPD
chr1	180568964	180569010	+	mm10_fantom5.9677	promoter	1	1	1	1	0	0	1	0.065217	0	0	Gencode,F5promoter,NAST
chr1	180568972	180568975	+	mm10_nast.1031	NAST	1	1	1	1	0	0	1	1	0	0	Gencode,F5promoter,NAST
chr1	180579247	180579257	+	mm10_nast.1032	NAST	1	1	0	0	0	0	1	1	0	0	Gencode,NAST
chr1	180579290	180579310	+	mm10_fantom5.9678	promoter	1	1	1	1	0	0	0	0	0	0	Gencode,F5promoter
chr1	180580610	180580629	-	mm10_fantom5.9679	promoter	1	1	1	1	0	0	0	0	0	0	Gencode,F5promoter
chr1	180583808	180583823	+	mm10_fantom5.9680	promoter	1	1	1	1	0	0	0	0	0	0	Gencode,F5promoter
chr1	180587200	180587267	+	Mir6904	miRNA	2	1	0	0	0	0	0	0	0	0	Gencode
chr1	180587980	180588023	+	mm10_fantom5.9681	promoter	1	1	1	1	0	0	0	0	0	0	Gencode,F5promoter
chr1	180598240	180598254	+	mm10_fantom5.9682	promoter	1	1	1	1	0	0	0	0	0	0	Gencode,F5promoter
chr1	180598257	180598272	+	mm10_fantom5.9683	promoter	1	1	1	1	0	0	0	0	0	0	Gencode,F5promoter
chr1	180639801	180640138	.	mm10_enhancer.2685	enhancer	0	0	0	0	1	1	0	0	0	0	F5enhancer
chr1	180640691	180640706	+	mm10_fantom5.9684	promoter	0	0	1	1	0	0	0	0	0	0	F5promoter
chr1	180641330	180641374	+	mm10_fantom5.9685	promoter	1	1	1	1	0	0	1	0.295455	1	0.022727	Gencode,F5promoter,NAST,EPD
chr1	180641341	180641342	+	mm10_epd.1129	promoter	1	1	1	1	0	0	1	1	1	1	Gencode,F5promoter,NAST,EPD
chr1	180641341	180641354	+	mm10_nast.1033	NAST	1	1	1	1	0	0	1	1	1	0.076923	Gencode,F5promoter,NAST,EPD
chr1	180643136	180643546	.	mm10_enhancer.2686	enhancer	1	1	0	0	1	1	0	0	0	0	Gencode,F5enhancer,EPD
chr1	180693042	180697034	-	Mixl1	protein_coding	1	1	2	0.001754	0	0	0	0	1	0.000251	Gencode,F5promoter,EPD
chr1	180694082	180694083	-	mm10_fantom5.9686	promoter	1	1	1	1	0	0	0	0	0	0	Gencode,F5promoter
chr1	180696967	180696968	-	mm10_epd.1130	promoter	1	1	0	0	0	0	0	0	1	1	Gencode,EPD
chr1	180697022	180697028	-	mm10_fantom5.9687	promoter	1	1	1	1	0	0	0	0	0	0	Gencode,F5promoter
chr1	180721613	180722091	+	Gm8101	processed_pseudogene	1	1	0	0	0	0	0	0	0	0	Gencode
chr1	180723847	180723990	.	mm10_enhancer.2687	enhancer	0	0	0	0	1	1	0	0	0	0	F5enhancer
chr1	180726005	180726017	+	mm10_fantom5.9688	promoter	0	0	1	1	0	0	0	0	0	0	F5promoter
chr1	180726019	180726106	+	mm10_fantom5.9689	promoter	1	0.735632	1	1	0	0	3	0.057471	1	0.011494	Gencode,F5promoter,NAST,EPD
chr1	180726041	180726042	+	mm10_nast.1034	NAST	0	0	1	1	0	0	1	1	0	0	F5promoter,NAST,EPD
chr1	180726056	180726058	+	mm10_nast.1035	NAST	1	1	1	1	0	0	1	1	0	0	Gencode,F5promoter,NAST
chr1	180726071	180726072	+	mm10_epd.1131	promoter	1	1	1	1	0	0	0	0	1	1	Gencode,F5promoter,EPD
chr1	180726080	180726082	+	mm10_nast.1036	NAST	1	1	1	1	0	0	1	1	0	0	Gencode,F5promoter,NAST
chr1	180726324	180726351	+	mm10_fantom5.9690	promoter	1	1	1	1	0	0	0	0	0	0	Gencode,F5promoter
chr1	180727046	180727479	.	mm10_enhancer.2688	enhancer	1	1	1	0.030023	1	1	0	0	0	0	Gencode,F5promoter,F5enhancer
chr1	180727273	180727286	+	mm10_fantom5.9691	promoter	1	1	1	1	1	1	0	0	0	0	Gencode,F5promoter,F5enhancer
chr1	180731838	180731844	+	mm10_fantom5.9692	promoter	1	1	1	1	0	0	0	0	0	0	Gencode,F5promoter
chr1	180733166	180733190	+	mm10_fantom5.9693	promoter	1	1	1	1	0	0	0	0	0	0	Gencode,F5promoter
chr1	180734430	180734441	-	mm10_fantom5.9694	promoter	1	1	1	1	0	0	0	0	0	0	Gencode,F5promoter
chr1	180748915	180748923	+	mm10_fantom5.9695	promoter	2	1	1	1	0	0	0	0	0	0	Gencode,F5promoter
chr1	180749811	180749823	+	mm10_fantom5.9696	promoter	2	1	1	1	0	0	0	0	0	0	Gencode,F5promoter
chr1	180749907	180749931	+	mm10_fantom5.9697	promoter	2	1	1	1	0	0	0	0	0	0	Gencode,F5promoter
chr1	180764252	180764550	.	mm10_enhancer.2689	enhancer	1	1	0	0	1	1	0	0	0	0	Gencode,F5enhancer,EPD
chr1	180794116	180794326	.	mm10_enhancer.2690	enhancer	0	0	0	0	1	1	0	0	0	0	F5enhancer
chr1	180802567	180809483	+	Gm17275	lincRNA	2	1	2	0.001157	0	0	0	0	0	0	Gencode,F5promoter
chr1	180808241	180808246	-	mm10_fantom5.9698	promoter	2	1	1	1	0	0	0	0	0	0	Gencode,F5promoter
chr1	180808673	180808676	-	mm10_fantom5.9699	promoter	2	1	1	1	0	0	0	0	0	0	Gencode,F5promoter
chr1	180812328	180812332	-	mm10_fantom5.9700	promoter	1	1	1	1	0	0	0	0	0	0	Gencode,F5promoter
chr1	180813547	180813567	-	mm10_nast.1037	NAST	1	1	1	0.9	0	0	1	1	1	0.05	Gencode,F5promoter,NAST,EPD
chr1	180813549	180813583	-	mm10_fantom5.9701	promoter	1	1	1	1	0	0	1	0.529412	1	0.029412	Gencode,F5promoter,NAST,EPD
chr1	180813560	180813561	-	mm10_epd.1132	promoter	1	1	1	1	0	0	1	1	1	1	Gencode,F5promoter,NAST,EPD
chr1	180813591	180813605	-	mm10_fantom5.9702	promoter	1	1	1	1	0	0	0	0	0	0	Gencode,F5promoter
chr1	180813865	180813882	-	mm10_fantom5.9703	promoter	2	1	1	1	0	0	0	0	0	0	Gencode,F5promoter
chr1	180823511	180823879	.	mm10_enhancer.2691	enhancer	0	0	0	0	1	1	0	0	0	0	F5enhancer
chr1	180824833	180824958	.	mm10_enhancer.2692	enhancer	0	0	0	0	1	1	0	0	0	0	F5enhancer
chr1	180826643	180826863	.	mm10_enhancer.2693	enhancer	0	0	0	0	1	1	0	0	0	0	F5enhancer
chr1	180829882	180829892	-	mm10_fantom5.9704	promoter	0	0	1	1	1	1	0	0	0	0	F5promoter,F5enhancer,NAST
chr1	180829882	180830153	.	mm10_enhancer.2694	enhancer	0	0	1	0.0369	1	1	0	0	0	0	F5promoter,F5enhancer,NAST
chr1	180832768	180832876	+	Gm24836	snRNA	1	1	0	0	0	0	0	0	0	0	Gencode
chr1	180835273	180835564	.	mm10_enhancer.2695	enhancer	0	0	0	0	1	1	0	0	0	0	F5enhancer
chr1	180841500	180841811	.	mm10_enhancer.2696	enhancer	0	0	0	0	1	1	0	0	0	0	F5enhancer
chr1	180848305	180848337	+	mm10_fantom5.9705	promoter	0	0	1	1	0	0	0	0	0	0	F5promoter
chr1	180848649	180848658	-	mm10_fantom5.9706	promoter	0	0	1	1	1	1	0	0	0	0	F5promoter,F5enhancer,NAST
chr1	180848649	180848877	.	mm10_enhancer.2697	enhancer	0	0	3	0.157895	1	1	0	0	0	0	F5promoter,F5enhancer,NAST
chr1	180848677	180848688	-	mm10_fantom5.9707	promoter	0	0	1	1	1	1	0	0	0	0	F5promoter,F5enhancer,NAST
chr1	180848695	180848711	-	mm10_fantom5.9708	promoter	0	0	1	1	1	1	0	0	0	0	F5promoter,F5enhancer,NAST
chr1	180848924	180848939	-	mm10_fantom5.9709	promoter	0	0	1	1	1	1	0	0	0	0	F5promoter,F5enhancer,NAST
chr1	180848924	180849228	.	mm10_enhancer.2698	enhancer	0	0	5	0.184211	1	1	0	0	0	0	F5promoter,F5enhancer,NAST
chr1	180849132	180849144	+	mm10_fantom5.9710	promoter	0	0	1	1	1	1	0	0	0	0	F5promoter,F5enhancer,NAST
chr1	180849159	180849170	+	mm10_fantom5.9711	promoter	0	0	1	1	1	1	0	0	0	0	F5promoter,F5enhancer,NAST
chr1	180849182	180849192	+	mm10_fantom5.9712	promoter	0	0	1	1	1	1	0	0	0	0	F5promoter,F5enhancer,NAST
chr1	180849220	180849228	+	mm10_fantom5.9713	promoter	0	0	1	1	1	1	0	0	0	0	F5promoter,F5enhancer,NAST
chr1	180850860	180850864	-	mm10_fantom5.9714	promoter	0	0	1	1	0	0	0	0	0	0	F5promoter
chr1	180851087	180851110	+	mm10_fantom5.9715	promoter	0	0	1	1	0	0	0	0	0	0	F5promoter
chr1	180851113	180851130	+	mm10_fantom5.9716	promoter	1	0.235294	1	1	0	0	0	0	0	0	Gencode,F5promoter
chr1	180851131	180851172	+	mm10_fantom5.9717	promoter	1	1	1	1	0	0	1	0.487805	1	0.02439	Gencode,F5promoter,NAST,EPD
chr1	180851145	180851165	+	mm10_nast.1038	NAST	1	1	1	1	0	0	1	1	0	0	Gencode,F5promoter,NAST
chr1	180851165	180851166	+	mm10_epd.1133	promoter	1	1	1	1	0	0	0	0	1	1	Gencode,F5promoter,EPD
chr1	180854281	180854458	-	Gm20305	processed_pseudogene	2	1	0	0	0	0	0	0	0	0	Gencode
chr1	180874877	180875326	+	Gm18036	processed_pseudogene	1	1	0	0	0	0	0	0	0	0	Gencode
chr1	180885490	180885520	-	mm10_fantom5.9718	promoter	0	0	1	1	0	0	0	0	0	0	F5promoter
chr1	180885551	180885601	-	mm10_fantom5.9719	promoter	0	0	1	1	0	0	0	0	0	0	F5promoter
chr1	180888519	180888996	.	mm10_enhancer.2699	enhancer	0	0	0	0	1	1	0	0	0	0	F5enhancer
chr1	180889905	180890085	.	mm10_enhancer.2700	enhancer	0	0	0	0	1	1	0	0	0	0	F5enhancer
chr1	180893102	180893120	+	mm10_nast.1039	NAST	1	0.722222	1	0.055556	0	0	1	1	0	0	Gencode,F5promoter,NAST
chr1	180893107	180893108	+	mm10_fantom5.9720	promoter	1	1	1	1	0	0	1	1	0	0	Gencode,F5promoter,NAST
chr1	180893267	180893268	+	mm10_epd.1134	promoter	1	1	0	0	0	0	0	0	1	1	Gencode,EPD
chr1	180894413	180894436	-	mm10_fantom5.9721	promoter	1	1	1	1	0	0	0	0	0	0	Gencode,F5promoter
chr1	180894592	180894594	+	mm10_nast.1040	NAST	1	1	0	0	0	0	1	1	0	0	Gencode,NAST
chr1	180903016	180903283	.	mm10_enhancer.2701	enhancer	0	0	0	0	1	1	0	0	0	0	F5enhancer
chr1	180904278	180904343	+	mm10_fantom5.9722	promoter	1	0.784615	1	1	0	0	0	0	1	0.015385	Gencode,F5promoter,EPD
chr1	180904292	180904293	+	mm10_epd.1135	promoter	1	1	1	1	0	0	0	0	1	1	Gencode,F5promoter,EPD
chr1	180904292	180908088	+	Pycr2	protein_coding	1	1	3	0.026607	0	0	0	0	1	0.000263	Gencode,F5promoter,EPD
chr1	180904740	180904783	+	mm10_fantom5.9723	promoter	1	1	1	1	0	0	0	0	0	0	Gencode,F5promoter
chr1	180906893	180906900	-	mm10_fantom5.9724	promoter	1	1	1	1	0	0	0	0	0	0	Gencode,F5promoter
chr1	180924589	180925089	.	mm10_enhancer.2703	enhancer	0	0	0	0	1	1	0	0	0	0	F5enhancer
chr1	180935021	180935041	+	mm10_nast.1041	NAST	1	1	1	0.2	0	0	1	1	0	0	Gencode,F5promoter,NAST
chr1	180935021	180938400	+	Lefty1	protein_coding	1	1	1	0.001184	0	0	2	0.011542	1	0.000296	Gencode,F5promoter,NAST,EPD
chr1	180935037	180935041	+	mm10_fantom5.9725	promoter	1	1	1	1	0	0	1	1	0	0	Gencode,F5promoter,NAST
chr1	180935093	180935094	+	mm10_epd.1136	promoter	1	1	0	0	0	0	0	0	1	1	Gencode,EPD
chr1	180936989	180937008	+	mm10_nast.1042	NAST	1	1	0	0	0	0	1	1	0	0	Gencode,NAST
chr1	180942325	180942352	+	mm10_fantom5.9726	promoter	1	0.333333	1	1	0	0	0	0	0	0	Gencode,F5promoter
chr1	180942359	180942368	+	mm10_fantom5.9727	promoter	1	1	1	1	0	0	0	0	0	0	Gencode,F5promoter
chr1	180942434	180942445	+	mm10_fantom5.9728	promoter	1	1	1	1	0	0	0	0	0	0	Gencode,F5promoter
chr1	180942452	180942477	+	mm10_fantom5.9729	promoter	1	1	1	1	0	0	0	0	1	0.04	Gencode,F5promoter,EPD
chr1	180942459	180942460	+	mm10_epd.1137	promoter	1	1	1	1	0	0	0	0	1	1	Gencode,F5promoter,EPD
chr1	180942500	180942529	+	mm10_fantom5.9730	promoter	1	1	1	1	0	0	0	0	0	0	Gencode,F5promoter
chr1	180944057	180944071	+	mm10_fantom5.9731	promoter	1	1	1	1	0	0	0	0	0	0	Gencode,F5promoter
chr1	180944103	180944104	+	mm10_epd.1138	promoter	1	1	0	0	0	0	0	0	1	1	Gencode,EPD
chr1	180945898	180945925	+	mm10_fantom5.9732	promoter	1	1	1	1	0	0	0	0	0	0	Gencode,F5promoter
chr1	180947583	180947584	-	mm10_fantom5.9733	promoter	1	1	1	1	0	0	0	0	0	0	Gencode,F5promoter
chr1	180952063	180958149	-	2210411M09Rik	antisense	2	1	1	0.001314	0	0	0	0	0	0	Gencode,F5promoter
chr1	180952677	180952685	+	mm10_fantom5.9734	promoter	2	1	1	1	0	0	0	0	0	0	Gencode,F5promoter
chr1	180976157	180976289	-	Gm36961	unprocessed_pseudogene	2	1	0	0	0	0	0	0	0	0	Gencode
chr1	180989851	180989862	-	mm10_fantom5.9735	promoter	1	1	1	1	0	0	0	0	0	0	Gencode,F5promoter
chr1	180994025	180994035	-	mm10_fantom5.9736	promoter	1	1	1	1	0	0	0	0	0	0	Gencode,F5promoter
chr1	180996093	180996104	-	mm10_fantom5.9737	promoter	1	1	1	1	0	0	0	0	0	0	Gencode,F5promoter
chr1	180996145	180996155	-	mm10_fantom5.9738	promoter	1	1	1	1	0	0	0	0	0	0	Gencode,F5promoter
chr1	180999845	180999860	-	mm10_fantom5.9739	promoter	1	1	1	1	0	0	0	0	0	0	Gencode,F5promoter
chr1	181001899	181001917	-	mm10_fantom5.9740	promoter	1	1	1	1	0	0	0	0	0	0	Gencode,F5promoter
chr1	181001939	181001973	-	mm10_fantom5.9741	promoter	1	1	1	1	0	0	0	0	0	0	Gencode,F5promoter
chr1	181015673	181015847	.	mm10_enhancer.2705	enhancer	1	1	0	0	1	1	0	0	0	0	Gencode,F5enhancer,EPD
chr1	181016588	181016824	.	mm10_enhancer.2706	enhancer	1	1	0	0	1	1	0	0	0	0	Gencode,F5enhancer,EPD
chr1	181017489	181017548	-	mm10_fantom5.9742	promoter	1	1	1	1	0	0	1	0.254237	1	0.016949	Gencode,F5promoter,NAST,EPD
chr1	181017502	181017517	-	mm10_nast.1043	NAST	1	1	1	1	0	0	1	1	1	0.066667	Gencode,F5promoter,NAST,EPD
chr1	181017507	181017508	-	mm10_epd.1139	promoter	1	1	1	1	0	0	1	1	1	1	Gencode,F5promoter,NAST,EPD
chr1	181022662	181022773	-	Gm37431	unprocessed_pseudogene	1	1	0	0	0	0	0	0	0	0	Gencode
chr1	181035594	181035643	+	mm10_fantom5.9743	promoter	0	0	1	1	0	0	0	0	0	0	F5promoter
chr1	181037993	181038021	.	mm10_enhancer.2707	enhancer	0	0	0	0	1	1	0	0	0	0	F5enhancer
chr1	181051122	181051123	+	mm10_epd.1140	promoter	0	0	0	0	0	0	0	0	1	1	EPD
chr1	181051232	181051242	+	mm10_fantom5.9744	promoter	1	0.6	1	1	0	0	0	0	0	0	Gencode,F5promoter
chr1	181051249	181051266	+	mm10_fantom5.9745	promoter	1	1	1	1	0	0	0	0	0	0	Gencode,F5promoter
chr1	181052527	181053174	-	Gm17967	processed_pseudogene	2	1	0	0	0	0	0	0	0	0	Gencode
chr1	181062058	181062075	+	mm10_fantom5.9746	promoter	1	0.352941	1	1	0	0	0	0	0	0	Gencode,F5promoter
chr1	181062069	181064475	+	Gm37406	lincRNA	1	1	1	0.002494	0	0	0	0	0	0	Gencode,F5promoter
chr1	181091128	181092265	+	Fgfr3-ps	processed_pseudogene	2	1	0	0	0	0	0	0	0	0	Gencode
chr1	181093745	181093749	-	mm10_fantom5.9747	promoter	1	1	1	1	0	0	0	0	0	0	Gencode,F5promoter
chr1	181093782	181093795	-	mm10_fantom5.9748	promoter	1	1	1	1	0	0	0	0	0	0	Gencode,F5promoter
chr1	181101571	181101595	-	mm10_fantom5.9749	promoter	1	1	1	1	0	0	0	0	0	0	Gencode,F5promoter
chr1	181144133	181144183	-	mm10_fantom5.9750	promoter	1	1	1	1	0	0	1	0.18	1	0.02	Gencode,F5promoter,NAST,EPD
chr1	181144151	181144160	-	mm10_nast.1044	NAST	1	1	1	1	0	0	1	1	1	0.111111	Gencode,F5promoter,NAST,EPD
chr1	181144156	181144157	-	mm10_epd.1141	promoter	1	1	1	1	0	0	1	1	1	1	Gencode,F5promoter,NAST,EPD
chr1	181144198	181144209	-	mm10_fantom5.9751	promoter	1	0.545455	1	1	0	0	0	0	0	0	Gencode,F5promoter
chr1	181144226	181144246	+	mm10_fantom5.9752	promoter	0	0	1	1	0	0	0	0	0	0	F5promoter
chr1	181144248	181144275	+	mm10_fantom5.9753	promoter	0	0	1	1	0	0	0	0	0	0	F5promoter
chr1	181144427	181144457	+	mm10_fantom5.9754	promoter	0	0	1	1	0	0	0	0	0	0	F5promoter
chr1	181150926	181150984	+	mm10_fantom5.9755	promoter	1	1	1	1	0	0	1	0.206897	1	0.017241	Gencode,F5promoter,NAST,EPD
chr1	181150964	181150976	+	mm10_nast.1045	NAST	1	1	1	1	0	0	1	1	1	0.083333	Gencode,F5promoter,NAST,EPD
chr1	181150969	181150970	+	mm10_epd.1142	promoter	1	1	1	1	0	0	1	1	1	1	Gencode,F5promoter,NAST,EPD
chr1	181151005	181151016	+	mm10_fantom5.9756	promoter	1	1	1	1	0	0	0	0	0	0	Gencode,F5promoter
chr1	181174555	181174566	-	mm10_fantom5.9757	promoter	1	1	1	1	0	0	0	0	0	0	Gencode,F5promoter
chr1	181210825	181210832	+	mm10_fantom5.9758	promoter	1	1	1	1	0	0	0	0	0	0	Gencode,F5promoter
chr1	181211172	181211196	-	mm10_fantom5.9759	promoter	1	1	1	1	0	0	0	0	0	0	Gencode,F5promoter
chr1	181211716	181211796	-	mm10_fantom5.9760	promoter	0	0	1	1	0	0	0	0	0	0	F5promoter
chr1	181211944	181211968	-	mm10_fantom5.9761	promoter	0	0	1	1	0	0	0	0	0	0	F5promoter
chr1	181211971	181212000	-	mm10_fantom5.9762	promoter	0	0	1	1	0	0	0	0	0	0	F5promoter
chr1	181212007	181212012	-	mm10_fantom5.9763	promoter	0	0	1	1	0	0	0	0	0	0	F5promoter
chr1	181212019	181212047	+	mm10_fantom5.9764	promoter	0	0	1	1	0	0	0	0	0	0	F5promoter
chr1	181212351	181212375	-	mm10_fantom5.9765	promoter	0	0	1	1	0	0	0	0	0	0	F5promoter
chr1	181216365	181216722	.	mm10_enhancer.2708	enhancer	0	0	0	0	1	1	0	0	0	0	F5enhancer
chr1	181225985	181228498	+	A430110L20Rik	lincRNA	1	1	0	0	0	0	0	0	0	0	Gencode
chr1	181230730	181231245	.	mm10_enhancer.2709	enhancer	0	0	0	0	1	1	0	0	0	0	F5enhancer
chr1	181231405	181231542	.	mm10_enhancer.2710	enhancer	0	0	0	0	1	1	0	0	0	0	F5enhancer
chr1	181232340	181232643	.	mm10_enhancer.2711	enhancer	0	0	1	0.075908	1	1	0	0	0	0	F5promoter,F5enhancer,NAST
chr1	181232367	181232390	-	mm10_fantom5.9766	promoter	0	0	1	1	1	1	0	0	0	0	F5promoter,F5enhancer,NAST
chr1	181234000	181234156	.	mm10_enhancer.2712	enhancer	0	0	0	0	1	1	0	0	0	0	F5enhancer
chr1	181234419	181234459	-	mm10_fantom5.9767	promoter	0	0	1	1	1	0.975	0	0	0	0	F5promoter,F5enhancer,NAST
chr1	181234420	181234625	.	mm10_enhancer.2713	enhancer	0	0	1	0.190244	1	1	0	0	0	0	F5promoter,F5enhancer,NAST
chr1	181237312	181237662	.	mm10_enhancer.2714	enhancer	0	0	0	0	1	1	0	0	0	0	F5enhancer
chr1	181241987	181242320	-	Rpl35a-ps2	processed_pseudogene	1	1	0	0	0	0	0	0	0	0	Gencode
chr1	181245122	181245258	.	mm10_enhancer.2715	enhancer	0	0	0	0	1	1	0	0	0	0	F5enhancer
chr1	181245680	181245727	.	mm10_enhancer.2716	enhancer	0	0	0	0	1	1	0	0	0	0	F5enhancer
chr1	181246466	181246624	.	mm10_enhancer.2717	enhancer	0	0	0	0	1	1	0	0	0	0	F5enhancer
chr1	181247194	181247670	.	mm10_enhancer.2718	enhancer	0	0	0	0	1	1	0	0	0	0	F5enhancer
chr1	181251086	181251282	.	mm10_enhancer.2719	enhancer	0	0	1	0.066327	1	1	0	0	0	0	F5promoter,F5enhancer,NAST
chr1	181251269	181251282	+	mm10_fantom5.9768	promoter	0	0	1	1	1	1	0	0	0	0	F5promoter,F5enhancer,NAST
chr1	181255305	181255310	-	mm10_fantom5.9769	promoter	0	0	1	1	0	0	0	0	0	0	F5promoter
chr1	181256292	181256692	.	mm10_enhancer.2720	enhancer	0	0	0	0	1	1	0	0	0	0	F5enhancer
chr1	181256750	181257539	.	mm10_enhancer.2721	enhancer	0	0	1	0.030418	1	1	0	0	0	0	F5promoter,F5enhancer,NAST
chr1	181257139	181257163	-	mm10_fantom5.9770	promoter	0	0	1	1	1	1	0	0	0	0	F5promoter,F5enhancer,NAST
chr1	181257661	181257674	-	mm10_fantom5.9771	promoter	0	0	1	1	1	1	0	0	0	0	F5promoter,F5enhancer,NAST
chr1	181257661	181258026	.	mm10_enhancer.2722	enhancer	0	0	1	0.035616	1	1	0	0	0	0	F5promoter,F5enhancer,NAST
chr1	181259799	181259960	.	mm10_enhancer.2723	enhancer	0	0	0	0	1	1	0	0	0	0	F5enhancer
chr1	181282034	181282040	+	mm10_fantom5.9772	promoter	0	0	1	1	0	0	0	0	0	0	F5promoter
chr1	181282045	181283892	+	Gm8146	processed_pseudogene	1	1	0	0	0	0	0	0	0	0	Gencode
chr1	181285698	181285712	+	mm10_fantom5.9773	promoter	0	0	1	1	0	0	0	0	0	0	F5promoter
chr1	181285795	181285828	+	mm10_fantom5.9774	promoter	0	0	1	1	0	0	0	0	0	0	F5promoter
chr1	181335491	181335620	.	mm10_enhancer.2724	enhancer	0	0	0	0	1	1	0	0	0	0	F5enhancer
chr1	181340953	181340992	.	mm10_enhancer.2725	enhancer	0	0	0	0	1	1	0	0	0	0	F5enhancer
chr1	181352469	181352491	+	mm10_fantom5.9775	promoter	0	0	1	1	0	0	0	0	0	0	F5promoter
chr1	181352618	181352641	+	mm10_fantom5.9776	promoter	1	0.608696	1	1	0	0	0	0	0	0	Gencode,F5promoter
chr1	181352649	181352664	+	mm10_fantom5.9777	promoter	1	1	1	1	0	0	0	0	1	0.066667	Gencode,F5promoter,EPD
chr1	181352656	181352657	+	mm10_epd.1143	promoter	1	1	1	1	0	0	0	0	1	1	Gencode,F5promoter,EPD
chr1	181352681	181352693	+	mm10_fantom5.9778	promoter	1	1	1	1	0	0	0	0	0	0	Gencode,F5promoter
chr1	181381177	181382488	+	2900069G24Rik	TEC	2	1	0	0	0	0	0	0	0	0	Gencode
chr1	181395510	181395653	.	mm10_enhancer.2726	enhancer	1	1	0	0	1	1	0	0	0	0	Gencode,F5enhancer,EPD
chr1	181400463	181400756	-	Gm16547	processed_pseudogene	2	1	0	0	0	0	0	0	0	0	Gencode
chr1	181428135	181428141	+	mm10_fantom5.9779	promoter	1	1	1	1	0	0	0	0	0	0	Gencode,F5promoter
chr1	181431722	181432400	-	Gm16539	unprocessed_pseudogene	2	1	0	0	0	0	0	0	0	0	Gencode
chr1	181446266	181446267	-	mm10_fantom5.9780	promoter	1	1	1	1	0	0	0	0	0	0	Gencode,F5promoter
chr1	181466686	181466983	.	mm10_enhancer.2727	enhancer	0	0	0	0	1	1	0	0	0	0	F5enhancer
chr1	181509632	181511451	-	Ccdc121	protein_coding	1	1	0	0	0	0	0	0	1	0.00055	Gencode,EPD
chr1	181511445	181511446	-	mm10_epd.1144	promoter	1	1	0	0	0	0	0	0	1	1	Gencode,EPD
chr1	181523703	181523853	.	mm10_enhancer.2728	enhancer	0	0	0	0	1	1	0	0	0	0	F5enhancer
chr1	181576573	181576578	+	mm10_fantom5.9781	promoter	0	0	1	1	0	0	0	0	0	0	F5promoter
chr1	181576585	181576616	+	mm10_fantom5.9782	promoter	0	0	1	1	0	0	0	0	0	0	F5promoter
chr1	181576618	181576632	+	mm10_fantom5.9783	promoter	0	0	1	1	0	0	0	0	0	0	F5promoter
chr1	181576644	181576649	+	mm10_fantom5.9784	promoter	0	0	1	1	0	0	0	0	0	0	F5promoter
chr1	181686429	181690242	-	Gm37664	TEC	1	1	0	0	0	0	0	0	0	0	Gencode
chr1	181804098	181804113	+	mm10_fantom5.9785	promoter	0	0	1	1	0	0	0	0	0	0	F5promoter
chr1	181813606	181813700	-	Gm23690	snRNA	2	1	0	0	0	0	0	0	0	0	Gencode
chr1	181816592	181816594	-	mm10_fantom5.9786	promoter	1	1	1	1	0	0	0	0	0	0	Gencode,F5promoter
chr1	181820645	181820647	-	mm10_fantom5.9787	promoter	1	1	1	1	0	0	0	0	0	0	Gencode,F5promoter
chr1	181827106	181827469	.	mm10_enhancer.2729	enhancer	1	1	0	0	1	1	0	0	0	0	Gencode,F5enhancer,EPD
chr1	181834553	181834569	-	mm10_fantom5.9788	promoter	1	1	1	1	0	0	0	0	0	0	Gencode,F5promoter
chr1	181838018	181838046	-	mm10_fantom5.9789	promoter	1	1	1	1	0	0	0	0	0	0	Gencode,F5promoter
chr1	181840452	181840568	-	Gm26004	rRNA	2	1	0	0	0	0	0	0	0	0	Gencode
chr1	181841013	181841020	-	mm10_fantom5.9790	promoter	1	1	1	1	0	0	0	0	0	0	Gencode,F5promoter
chr1	181842307	181842313	-	mm10_fantom5.9791	promoter	1	1	1	1	0	0	0	0	0	0	Gencode,F5promoter
chr1	181842334	181842384	-	mm10_fantom5.9792	promoter	1	1	1	1	0	0	0	0	1	0.02	Gencode,F5promoter,EPD
chr1	181842342	181842343	-	mm10_epd.1145	promoter	1	1	1	1	0	0	0	0	1	1	Gencode,F5promoter,EPD
chr1	181842392	181842414	-	mm10_nast.1046	NAST	1	1	0	0	0	0	1	1	0	0	Gencode,NAST
chr1	181842515	181842548	+	mm10_fantom5.9793	promoter	1	1	1	1	0	0	0	0	0	0	Gencode,F5promoter
chr1	181842551	181842565	+	mm10_fantom5.9794	promoter	1	1	1	1	0	0	0	0	0	0	Gencode,F5promoter
chr1	181843034	181843050	-	mm10_fantom5.9795	promoter	1	0.75	1	1	0	0	0	0	0	0	Gencode,F5promoter
chr1	181845274	181845302	-	mm10_fantom5.9796	promoter	0	0	1	1	1	1	0	0	0	0	F5promoter,F5enhancer,NAST
chr1	181845274	181845516	.	mm10_enhancer.2730	enhancer	0	0	1	0.115702	1	1	0	0	0	0	F5promoter,F5enhancer,NAST
chr1	181851573	181853189	-	Gm5533	lincRNA	1	1	2	0.009282	0	0	0	0	0	0	Gencode,F5promoter
chr1	181853143	181853152	-	mm10_fantom5.9797	promoter	1	1	1	1	0	0	0	0	0	0	Gencode,F5promoter
chr1	181853183	181853193	-	mm10_fantom5.9798	promoter	1	0.6	1	1	0	0	0	0	0	0	Gencode,F5promoter
chr1	181853268	181853279	+	mm10_fantom5.9799	promoter	0	0	1	1	0	0	0	0	0	0	F5promoter
chr1	181853760	181853784	+	mm10_fantom5.9800	promoter	0	0	1	1	0	0	0	0	0	0	F5promoter
chr1	181860708	181860752	-	mm10_fantom5.9801	promoter	0	0	1	1	1	1	0	0	0	0	F5promoter,F5enhancer,NAST
chr1	181860708	181860976	.	mm10_enhancer.2731	enhancer	0	0	2	0.197761	1	1	0	0	0	0	F5promoter,F5enhancer,NAST
chr1	181860889	181860898	+	mm10_fantom5.9802	promoter	0	0	1	1	1	1	0	0	0	0	F5promoter,F5enhancer,NAST
chr1	181865654	181865670	-	mm10_fantom5.9803	promoter	0	0	1	1	1	1	0	0	0	0	F5promoter,F5enhancer,NAST
chr1	181865654	181866116	.	mm10_enhancer.2732	enhancer	0	0	1	0.034632	1	1	0	0	0	0	F5promoter,F5enhancer,NAST
chr1	181877360	181877368	+	mm10_fantom5.9804	promoter	0	0	1	1	0	0	0	0	0	0	F5promoter
chr1	181878170	181878529	.	mm10_enhancer.2733	enhancer	0	0	0	0	1	1	0	0	0	0	F5enhancer
chr1	181901492	181901497	-	mm10_fantom5.9805	promoter	1	1	1	1	0	0	0	0	0	0	Gencode,F5promoter
chr1	181917224	181917243	-	mm10_fantom5.9806	promoter	1	1	1	1	0	0	0	0	0	0	Gencode,F5promoter
chr1	181918479	181918508	-	mm10_fantom5.9807	promoter	1	1	1	1	0	0	0	0	0	0	Gencode,F5promoter
chr1	181925668	181925975	.	mm10_enhancer.2735	enhancer	1	1	0	0	1	1	0	0	0	0	Gencode,F5enhancer,EPD
chr1	181927757	181927763	-	mm10_fantom5.9808	promoter	1	1	1	1	0	0	0	0	0	0	Gencode,F5promoter
chr1	181929062	181929067	-	mm10_fantom5.9809	promoter	1	1	1	1	0	0	0	0	0	0	Gencode,F5promoter
chr1	181937200	181937212	-	mm10_fantom5.9810	promoter	1	1	1	1	0	0	0	0	0	0	Gencode,F5promoter
chr1	181937215	181937238	-	mm10_fantom5.9811	promoter	1	1	1	1	0	0	0	0	0	0	Gencode,F5promoter
chr1	181950131	181953375	-	2700078F05Rik	TEC	2	1	0	0	0	0	0	0	0	0	Gencode
chr1	181956532	181956547	-	mm10_fantom5.9812	promoter	1	1	1	1	0	0	1	0.2	0	0	Gencode,F5promoter,NAST
chr1	181956541	181956544	-	mm10_nast.1047	NAST	1	1	1	1	0	0	1	1	0	0	Gencode,F5promoter,NAST
chr1	181967698	181969923	-	Gm38359	TEC	2	1	0	0	0	0	0	0	0	0	Gencode
chr1	181986335	181990204	-	Gm37018	TEC	2	1	0	0	0	0	0	0	0	0	Gencode
chr1	182006059	182007686	-	Gm37258	TEC	2	1	0	0	0	0	0	0	0	0	Gencode
chr1	182014457	182014479	-	mm10_fantom5.9813	promoter	1	1	1	1	0	0	0	0	0	0	Gencode,F5promoter
chr1	182014489	182014498	-	mm10_fantom5.9814	promoter	1	1	1	1	0	0	0	0	0	0	Gencode,F5promoter
chr1	182019927	182019989	-	mm10_fantom5.9815	promoter	1	1	1	1	0	0	1	0.129032	1	0.016129	Gencode,F5promoter,NAST,EPD
chr1	182019950	182019951	-	mm10_epd.1146	promoter	1	1	1	1	0	0	0	0	1	1	Gencode,F5promoter,EPD
chr1	182019974	182019982	-	mm10_nast.1048	NAST	1	1	1	1	0	0	1	1	0	0	Gencode,F5promoter,NAST
chr1	182019997	182020004	-	mm10_fantom5.9816	promoter	0	0	1	1	0	0	0	0	0	0	F5promoter
chr1	182020124	182020149	-	mm10_fantom5.9817	promoter	0	0	1	1	0	0	0	0	0	0	F5promoter
chr1	182020257	182020291	-	mm10_fantom5.9818	promoter	0	0	1	1	0	0	0	0	0	0	F5promoter
chr1	182031136	182031620	.	mm10_enhancer.2736	enhancer	0	0	0	0	1	1	0	0	0	0	F5enhancer
chr1	182033627	182034258	.	mm10_enhancer.2737	enhancer	0	0	0	0	1	1	0	0	0	0	F5enhancer
chr1	182071402	182071819	+	Gm37177	processed_pseudogene	1	1	0	0	0	0	0	0	0	0	Gencode
chr1	182081993	182082283	.	mm10_enhancer.2738	enhancer	0	0	0	0	1	1	0	0	0	0	F5enhancer
chr1	182088334	182088514	.	mm10_enhancer.2739	enhancer	0	0	0	0	1	1	0	0	0	0	F5enhancer
chr1	182108395	182108701	.	mm10_enhancer.2740	enhancer	0	0	0	0	1	1	0	0	0	0	F5enhancer
chr1	182108850	182109121	.	mm10_enhancer.2741	enhancer	0	0	0	0	1	1	0	0	0	0	F5enhancer
chr1	182111878	182112228	.	mm10_enhancer.2742	enhancer	0	0	0	0	1	1	0	0	0	0	F5enhancer
chr1	182124638	182124649	+	mm10_fantom5.9819	promoter	0	0	1	1	0	0	0	0	0	0	F5promoter
chr1	182124736	182132407	+	Srp9	protein_coding	2	1	3	0.005997	0	0	2	0.000521	1	0.00013	Gencode,F5promoter,NAST,EPD
chr1	182124774	182124800	+	mm10_fantom5.9820	promoter	1	1	1	1	0	0	1	0.115385	1	0.038462	Gencode,F5promoter,NAST,EPD
chr1	182124788	182124789	+	mm10_epd.1147	promoter	1	1	1	1	0	0	1	1	1	1	Gencode,F5promoter,NAST,EPD
chr1	182124788	182124791	+	mm10_nast.1049	NAST	1	1	1	1	0	0	1	1	1	0.333333	Gencode,F5promoter,NAST,EPD
chr1	182124802	182124818	+	mm10_fantom5.9821	promoter	1	1	1	1	0	0	1	0.0625	0	0	Gencode,F5promoter,NAST
chr1	182124807	182124808	+	mm10_nast.1050	NAST	1	1	1	1	0	0	1	1	0	0	Gencode,F5promoter,NAST
chr1	182125391	182125395	+	mm10_fantom5.9822	promoter	1	1	1	1	0	0	0	0	0	0	Gencode,F5promoter
chr1	182127405	182128189	-	Gm17968	processed_pseudogene	2	1	0	0	0	0	0	0	0	0	Gencode
chr1	182162984	182163342	.	mm10_enhancer.2743	enhancer	0	0	2	0.064246	1	1	0	0	0	0	F5promoter,F5enhancer,NAST
chr1	182163306	182163324	+	mm10_fantom5.9823	promoter	0	0	1	1	1	1	0	0	0	0	F5promoter,F5enhancer,NAST
chr1	182163337	182163342	+	mm10_fantom5.9824	promoter	0	0	1	1	1	1	0	0	0	0	F5promoter,F5enhancer,NAST
chr1	182182757	182182777	+	mm10_nast.1051	NAST	0	0	0	0	0	0	1	1	0	0	NAST
chr1	182201591	182201593	+	mm10_nast.1052	NAST	0	0	0	0	0	0	1	1	0	0	NAST
chr1	182254708	182254960	.	mm10_enhancer.2744	enhancer	0	0	0	0	1	1	0	0	0	0	F5enhancer
chr1	182255309	182255341	+	mm10_fantom5.9825	promoter	0	0	1	1	0	0	0	0	0	0	F5promoter
chr1	182255349	182255359	+	mm10_fantom5.9826	promoter	0	0	1	1	0	0	0	0	0	0	F5promoter
chr1	182255423	182255451	+	mm10_fantom5.9827	promoter	0	0	1	1	0	0	0	0	0	0	F5promoter
chr1	182271243	182271643	.	mm10_enhancer.2745	enhancer	0	0	0	0	1	1	0	0	0	0	F5enhancer
chr1	182275771	182282804	-	Degs1	protein_coding	1	1	3	0.014787	0	0	0	0	1	0.000142	Gencode,F5promoter,EPD
chr1	182276492	182276509	-	mm10_fantom5.9828	promoter	1	1	1	1	0	0	0	0	0	0	Gencode,F5promoter
chr1	182282218	182282239	-	mm10_fantom5.9829	promoter	1	1	1	1	0	0	0	0	0	0	Gencode,F5promoter
chr1	182282738	182282807	-	mm10_fantom5.9830	promoter	1	0.956522	1	1	0	0	0	0	1	0.014493	Gencode,F5promoter,EPD
chr1	182282771	182282772	-	mm10_epd.1148	promoter	1	1	1	1	0	0	0	0	1	1	Gencode,F5promoter,EPD
chr1	182287925	182287969	+	mm10_fantom5.9831	promoter	0	0	1	1	0	0	0	0	0	0	F5promoter
chr1	182287972	182287998	+	mm10_fantom5.9832	promoter	1	0.346154	1	1	0	0	0	0	0	0	Gencode,F5promoter
chr1	182288011	182288027	+	mm10_fantom5.9833	promoter	1	1	1	1	0	0	0	0	0	0	Gencode,F5promoter
chr1	182288037	182288054	+	mm10_fantom5.9834	promoter	1	1	1	1	0	0	0	0	0	0	Gencode,F5promoter
chr1	182288081	182288118	+	mm10_fantom5.9835	promoter	1	1	1	1	0	0	0	0	0	0	Gencode,F5promoter
chr1	182300943	182300989	+	mm10_fantom5.9836	promoter	1	1	1	1	0	0	0	0	0	0	Gencode,F5promoter
chr1	182341585	182341625	-	mm10_fantom5.9837	promoter	1	1	1	1	0	0	0	0	1	0.025	Gencode,F5promoter,EPD
chr1	182341599	182341600	-	mm10_epd.1149	promoter	1	1	1	1	0	0	0	0	1	1	Gencode,F5promoter,EPD
chr1	182341726	182341735	+	mm10_fantom5.9838	promoter	0	0	1	1	0	0	0	0	0	0	F5promoter
chr1	182368982	182369100	.	mm10_enhancer.2746	enhancer	0	0	0	0	1	1	0	0	0	0	F5enhancer
chr1	182392542	182393535	-	Gm5706	processed_pseudogene	1	1	0	0	0	0	0	0	0	0	Gencode
chr1	182393609	182393611	-	mm10_nast.1053	NAST	0	0	0	0	0	0	1	1	0	0	NAST
chr1	182403187	182403206	-	mm10_fantom5.9839	promoter	0	0	1	1	0	0	0	0	0	0	F5promoter
chr1	182408263	182409021	-	Gm10517	TEC	1	1	0	0	0	0	0	0	0	0	Gencode
chr1	182409162	182409184	+	mm10_fantom5.9840	promoter	1	0.590909	1	1	0	0	1	0.181818	1	0.045455	Gencode,F5promoter,NAST,EPD
chr1	182409171	182409172	+	mm10_epd.1150	promoter	1	1	1	1	0	0	1	1	1	1	Gencode,F5promoter,NAST,EPD
chr1	182409171	182409175	+	mm10_nast.1054	NAST	1	1	1	1	0	0	1	1	1	0.25	Gencode,F5promoter,NAST,EPD
chr1	182409247	182409259	+	mm10_fantom5.9841	promoter	1	1	1	1	0	0	0	0	0	0	Gencode,F5promoter
chr1	182432135	182432397	.	mm10_enhancer.2747	enhancer	1	1	0	0	1	1	0	0	0	0	Gencode,F5enhancer,EPD
chr1	182436308	182436311	+	mm10_fantom5.9842	promoter	1	1	1	1	0	0	0	0	0	0	Gencode,F5promoter
chr1	182442066	182442067	+	mm10_epd.1151	promoter	1	1	0	0	0	0	0	0	1	1	Gencode,EPD
chr1	182452708	182452718	+	mm10_fantom5.9843	promoter	1	1	1	1	0	0	0	0	0	0	Gencode,F5promoter
chr1	182452724	182452745	+	mm10_fantom5.9844	promoter	1	1	1	1	0	0	0	0	0	0	Gencode,F5promoter
chr1	182458601	182458612	+	mm10_fantom5.9845	promoter	1	1	1	1	0	0	0	0	0	0	Gencode,F5promoter
chr1	182458645	182458656	+	mm10_fantom5.9846	promoter	1	1	1	1	0	0	0	0	0	0	Gencode,F5promoter
chr1	182468614	182468620	-	mm10_fantom5.9847	promoter	1	1	1	1	0	0	0	0	0	0	Gencode,F5promoter
chr1	182472183	182472186	+	mm10_fantom5.9848	promoter	1	1	1	1	0	0	0	0	0	0	Gencode,F5promoter
chr1	182474917	182475343	.	mm10_enhancer.2748	enhancer	1	1	0	0	1	1	0	0	0	0	Gencode,F5enhancer,EPD
chr1	182484195	182484212	+	mm10_fantom5.9849	promoter	2	1	1	1	0	0	0	0	0	0	Gencode,F5promoter
chr1	182484225	182484241	+	mm10_fantom5.9850	promoter	2	1	1	1	0	0	0	0	0	0	Gencode,F5promoter
chr1	182490021	182490035	+	mm10_fantom5.9851	promoter	2	1	1	1	0	0	0	0	0	0	Gencode,F5promoter
chr1	182494155	182498297	+	Gm37069	TEC	2	1	0	0	0	0	0	0	0	0	Gencode
chr1	182506677	182506956	.	mm10_enhancer.2749	enhancer	1	1	0	0	1	1	0	0	0	0	Gencode,F5enhancer,EPD
chr1	182517355	182517364	-	mm10_fantom5.9852	promoter	1	1	1	1	0	0	0	0	0	0	Gencode,F5promoter
chr1	182517368	182517399	-	mm10_fantom5.9853	promoter	1	1	1	1	0	0	0	0	0	0	Gencode,F5promoter
chr1	182517419	182517424	-	mm10_fantom5.9854	promoter	1	1	1	1	0	0	0	0	0	0	Gencode,F5promoter
chr1	182517447	182517525	-	mm10_fantom5.9855	promoter	1	1	1	1	0	0	1	0.192308	0	0	Gencode,F5promoter,NAST
chr1	182517497	182517512	-	mm10_nast.1055	NAST	1	1	1	1	0	0	1	1	0	0	Gencode,F5promoter,NAST
chr1	182517552	182517563	-	mm10_fantom5.9856	promoter	1	1	1	1	0	0	0	0	0	0	Gencode,F5promoter
chr1	182517564	182517615	-	mm10_fantom5.9857	promoter	1	0.862745	1	1	0	0	0	0	1	0.019608	Gencode,F5promoter,EPD
chr1	182517607	182517608	-	mm10_epd.1152	promoter	1	1	1	1	0	0	0	0	1	1	Gencode,F5promoter,EPD
chr1	182517616	182517627	-	mm10_fantom5.9858	promoter	0	0	1	1	0	0	0	0	0	0	F5promoter
chr1	182519855	182520287	.	mm10_enhancer.2750	enhancer	0	0	0	0	1	1	0	0	0	0	F5enhancer
chr1	182522412	182522415	+	mm10_fantom5.9860	promoter	0	0	1	1	0	0	0	0	0	0	F5promoter
chr1	182527959	182528249	.	mm10_enhancer.2751	enhancer	0	0	0	0	1	1	0	0	0	0	F5enhancer
chr1	182528659	182528862	.	mm10_enhancer.2752	enhancer	0	0	0	0	1	1	0	0	0	0	F5enhancer
chr1	182540282	182540473	.	mm10_enhancer.2753	enhancer	0	0	0	0	1	1	0	0	0	0	F5enhancer
chr1	182543241	182543622	.	mm10_enhancer.2754	enhancer	0	0	0	0	1	1	0	0	0	0	F5enhancer
chr1	182564994	182565010	+	mm10_fantom5.9861	promoter	1	0.25	1	1	0	0	0	0	1	0.0625	Gencode,F5promoter,EPD
chr1	182565002	182565003	+	mm10_epd.1153	promoter	0	0	1	1	0	0	0	0	1	1	F5promoter,EPD
chr1	182565012	182565021	+	mm10_fantom5.9862	promoter	1	1	1	1	0	0	0	0	0	0	Gencode,F5promoter
chr1	182590341	182590356	.	mm10_enhancer.2755	enhancer	1	1	0	0	1	1	0	0	0	0	Gencode,F5enhancer,EPD
chr1	182617782	182618137	.	mm10_enhancer.2756	enhancer	1	1	0	0	1	1	0	0	0	0	Gencode,F5enhancer,EPD
chr1	182629875	182629879	+	mm10_nast.1056	NAST	1	1	0	0	0	0	1	1	0	0	Gencode,NAST
chr1	182670617	182670943	.	mm10_enhancer.2757	enhancer	0	0	0	0	1	1	0	0	0	0	F5enhancer
chr1	182679931	182679943	+	mm10_fantom5.9863	promoter	1	0.416667	1	1	0	0	0	0	0	0	Gencode,F5promoter
chr1	182687729	182688228	+	Gm37218	lincRNA	1	1	0	0	0	0	0	0	0	0	Gencode
chr1	182749175	182749189	-	mm10_fantom5.9864	promoter	1	0.357143	1	1	0	0	0	0	1	0.071429	Gencode,F5promoter,EPD
chr1	182749180	182749181	-	mm10_epd.1154	promoter	0	0	1	1	0	0	0	0	1	1	F5promoter,EPD
chr1	182763961	182764014	+	mm10_fantom5.9865	promoter	1	1	1	1	0	0	0	0	0	0	Gencode,F5promoter
chr1	182764194	182764316	+	mm10_fantom5.9866	promoter	1	1	1	1	0	0	0	0	0	0	Gencode,F5promoter
chr1	182765079	182765080	+	mm10_epd.1155	promoter	1	1	0	0	0	0	0	0	1	1	Gencode,EPD
chr1	182778941	182779372	.	mm10_enhancer.2758	enhancer	1	1	0	0	1	1	0	0	0	0	Gencode,F5enhancer,EPD
chr1	182784394	182784553	.	mm10_enhancer.2759	enhancer	1	1	0	0	1	1	0	0	0	0	Gencode,F5enhancer,EPD
chr1	182861168	182861171	+	mm10_fantom5.9867	promoter	1	1	1	1	0	0	0	0	0	0	Gencode,F5promoter
chr1	182907709	182910541	+	Gm37542	TEC	1	1	0	0	1	0.066737	0	0	0	0	Gencode,F5enhancer,EPD
chr1	182908439	182908628	.	mm10_enhancer.2760	enhancer	1	1	0	0	1	1	0	0	0	0	Gencode,F5enhancer,EPD
chr1	182944812	182944956	.	mm10_enhancer.2761	enhancer	0	0	0	0	1	1	0	0	0	0	F5enhancer
chr1	182954770	182954828	+	mm10_fantom5.9868	promoter	1	0.706897	1	1	0	0	0	0	1	0.017241	Gencode,F5promoter,EPD
chr1	182954801	182954802	+	mm10_epd.1156	promoter	1	1	1	1	0	0	0	0	1	1	Gencode,F5promoter,EPD
chr1	182957641	182957650	+	mm10_fantom5.9869	promoter	1	1	1	1	0	0	0	0	0	0	Gencode,F5promoter
chr1	182959114	182959123	+	mm10_fantom5.9870	promoter	1	1	1	1	0	0	0	0	0	0	Gencode,F5promoter
chr1	182965472	182965476	+	mm10_fantom5.9871	promoter	1	1	1	1	0	0	0	0	0	0	Gencode,F5promoter
chr1	182976275	182976429	+	Gm38079	lincRNA	1	1	0	0	0	0	0	0	0	0	Gencode
chr1	183058631	183058648	-	mm10_fantom5.9872	promoter	0	0	1	1	0	0	0	0	0	0	F5promoter
chr1	183074605	183074706	+	Gm24975	miRNA	1	1	0	0	0	0	0	0	0	0	Gencode
chr1	183147464	183147487	-	mm10_fantom5.9873	promoter	1	1	1	1	0	0	0	0	0	0	Gencode,F5promoter
chr1	183147502	183147514	-	mm10_fantom5.9874	promoter	1	1	1	1	0	0	0	0	0	0	Gencode,F5promoter
chr1	183147521	183147538	-	mm10_fantom5.9875	promoter	1	1	1	1	0	0	0	0	0	0	Gencode,F5promoter
chr1	183147549	183147563	-	mm10_fantom5.9876	promoter	1	1	1	1	0	0	0	0	0	0	Gencode,F5promoter
chr1	183154932	183154942	-	mm10_fantom5.9877	promoter	1	1	1	1	0	0	0	0	0	0	Gencode,F5promoter
chr1	183194598	183194603	-	mm10_fantom5.9878	promoter	1	1	1	1	0	0	0	0	0	0	Gencode,F5promoter
chr1	183204955	183204956	-	mm10_nast.1057	NAST	1	1	0	0	0	0	1	1	0	0	Gencode,NAST
chr1	183205847	183205849	-	mm10_nast.1058	NAST	2	1	0	0	0	0	1	1	0	0	Gencode,NAST
chr1	183205921	183205941	-	mm10_nast.1059	NAST	2	1	0	0	0	0	1	1	0	0	Gencode,NAST
chr1	183221428	183221442	-	mm10_fantom5.9879	promoter	1	1	1	1	0	0	0	0	0	0	Gencode,F5promoter
chr1	183221446	183221457	-	mm10_fantom5.9880	promoter	1	1	1	1	0	0	0	0	0	0	Gencode,F5promoter
chr1	183221465	183221510	-	mm10_fantom5.9881	promoter	1	1	1	1	0	0	0	0	0	0	Gencode,F5promoter
chr1	183221513	183221527	-	mm10_fantom5.9882	promoter	1	0.642857	1	1	0	0	0	0	0	0	Gencode,F5promoter
chr1	183289840	183289850	+	mm10_fantom5.9883	promoter	1	1	1	1	0	0	0	0	0	0	Gencode,F5promoter
chr1	183296944	183297015	-	mm10_fantom5.9884	promoter	2	1	1	1	0	0	1	0.070423	0	0	Gencode,F5promoter,NAST
chr1	183297003	183297008	-	mm10_nast.1060	NAST	2	1	1	1	0	0	1	1	0	0	Gencode,F5promoter,NAST
chr1	183297029	183297073	+	mm10_fantom5.9885	promoter	2	1	1	1	0	0	0	0	0	0	Gencode,F5promoter
chr1	183297253	183297255	-	mm10_nast.1061	NAST	2	1	0	0	0	0	1	1	0	0	Gencode,NAST
chr1	183297265	183297305	-	mm10_fantom5.9886	promoter	2	1	1	1	0	0	1	0.25	0	0	Gencode,F5promoter,NAST
chr1	183297283	183297293	-	mm10_nast.1062	NAST	1	1	1	1	0	0	1	1	0	0	Gencode,F5promoter,NAST
chr1	183297307	183297323	+	mm10_fantom5.9887	promoter	1	1	1	1	0	0	0	0	0	0	Gencode,F5promoter
chr1	183298329	183298332	-	mm10_fantom5.9888	promoter	1	1	1	1	0	0	0	0	0	0	Gencode,F5promoter
chr1	183345353	183345388	-	mm10_fantom5.9889	promoter	1	1	1	1	0	0	0	0	0	0	Gencode,F5promoter
chr1	183345400	183345423	-	mm10_fantom5.9890	promoter	1	1	1	1	0	0	0	0	0	0	Gencode,F5promoter
chr1	183345432	183345487	-	mm10_fantom5.9891	promoter	1	1	1	1	0	0	0	0	0	0	Gencode,F5promoter
chr1	183345541	183345554	+	mm10_fantom5.9892	promoter	1	1	1	1	0	0	0	0	0	0	Gencode,F5promoter
chr1	183369526	183369563	-	mm10_fantom5.9893	promoter	1	0.72973	1	1	0	0	1	0.810811	0	0	Gencode,F5promoter,NAST
chr1	183369533	183369567	-	mm10_nast.1063	NAST	1	0.588235	1	0.882353	0	0	1	1	0	0	Gencode,F5promoter,NAST
chr1	183369797	183369818	+	mm10_fantom5.9894	promoter	0	0	1	1	0	0	0	0	0	0	F5promoter
chr1	183371075	183371467	+	Gm37339	processed_pseudogene	1	1	0	0	0	0	0	0	0	0	Gencode
chr1	183388953	183389013	+	mm10_fantom5.9895	promoter	1	0.55	1	1	0	0	2	0.1	0	0	Gencode,F5promoter,NAST
chr1	183388979	183388984	+	mm10_nast.1064	NAST	1	0.8	1	1	0	0	1	1	0	0	Gencode,F5promoter,NAST
chr1	183388984	183388985	+	mm10_nast.1065	NAST	1	1	1	1	0	0	1	1	0	0	Gencode,F5promoter,NAST
chr1	183414465	183414848	+	Gm37986	lincRNA	1	1	0	0	0	0	0	0	0	0	Gencode
chr1	183418453	183418465	+	mm10_fantom5.9896	promoter	1	1	1	1	0	0	0	0	0	0	Gencode,F5promoter
chr1	183418489	183418494	+	mm10_fantom5.9897	promoter	1	1	1	1	0	0	0	0	0	0	Gencode,F5promoter
chr1	183418508	183418511	+	mm10_fantom5.9898	promoter	1	1	1	1	0	0	0	0	0	0	Gencode,F5promoter
chr1	183418520	183418529	+	mm10_fantom5.9899	promoter	1	1	1	1	0	0	0	0	0	0	Gencode,F5promoter
chr1	183420369	183420380	-	mm10_fantom5.9900	promoter	1	1	1	1	0	0	0	0	0	0	Gencode,F5promoter
chr1	183420650	183420659	+	mm10_fantom5.9901	promoter	2	1	1	1	0	0	0	0	0	0	Gencode,F5promoter
chr1	183420654	183422213	+	Gm37214	sense_intronic	2	1	1	0.003207	0	0	0	0	0	0	Gencode,F5promoter
chr1	183524356	183524361	-	mm10_fantom5.9902	promoter	0	0	1	1	0	0	0	0	0	0	F5promoter
chr1	183563511	183564045	+	Gm33973	lincRNA	1	1	0	0	0	0	0	0	0	0	Gencode
chr1	183600762	183600771	+	mm10_fantom5.9903	promoter	0	0	1	1	0	0	0	0	0	0	F5promoter
chr1	183631439	183631450	+	mm10_fantom5.9904	promoter	0	0	1	1	0	0	0	0	0	0	F5promoter
chr1	183681780	183682131	-	Gm8214	processed_pseudogene	1	1	0	0	0	0	0	0	0	0	Gencode
chr1	183803378	183803727	.	mm10_enhancer.2762	enhancer	1	1	0	0	1	1	0	0	0	0	Gencode,F5enhancer,EPD
chr1	183865794	183865830	.	mm10_enhancer.2763	enhancer	0	0	0	0	1	1	0	0	0	0	F5enhancer
chr1	183918129	183918276	+	Gm38332	processed_pseudogene	1	1	0	0	0	0	0	0	0	0	Gencode
chr1	183928404	183929230	+	Gm38108	lincRNA	1	1	0	0	0	0	0	0	0	0	Gencode
chr1	183987668	183988060	.	mm10_enhancer.2764	enhancer	0	0	0	0	1	1	0	0	0	0	F5enhancer
chr1	184005513	184006014	.	mm10_enhancer.2765	enhancer	0	0	0	0	1	1	0	0	0	0	F5enhancer
chr1	184014190	184014331	.	mm10_enhancer.2766	enhancer	1	1	0	0	1	1	0	0	0	0	Gencode,F5enhancer,EPD
chr1	184016441	184016749	.	mm10_enhancer.2767	enhancer	1	1	0	0	1	1	0	0	0	0	Gencode,F5enhancer,EPD
chr1	184024766	184024943	.	mm10_enhancer.2768	enhancer	1	1	0	0	1	1	0	0	0	0	Gencode,F5enhancer,EPD
chr1	184033029	184034301	-	1700056E22Rik	protein_coding	2	1	8	0.095126	0	0	0	0	1	0.000786	Gencode,F5promoter,EPD
chr1	184033672	184033685	+	mm10_fantom5.9905	promoter	2	1	1	1	0	0	0	0	0	0	Gencode,F5promoter
chr1	184033714	184033721	-	mm10_fantom5.9906	promoter	2	1	1	1	0	0	0	0	0	0	Gencode,F5promoter
chr1	184033767	184033781	-	mm10_fantom5.9907	promoter	2	1	1	1	0	0	0	0	0	0	Gencode,F5promoter
chr1	184034002	184034016	-	mm10_fantom5.9908	promoter	2	1	1	1	0	0	0	0	0	0	Gencode,F5promoter
chr1	184034125	184034144	-	mm10_fantom5.9909	promoter	2	1	1	1	0	0	0	0	1	0.052632	Gencode,F5promoter,EPD
chr1	184034133	184034134	-	mm10_epd.1157	promoter	2	1	1	1	0	0	0	0	1	1	Gencode,F5promoter,EPD
chr1	184034148	184034186	-	mm10_fantom5.9910	promoter	2	1	1	1	0	0	0	0	0	0	Gencode,F5promoter
chr1	184034257	184034268	-	mm10_fantom5.9911	promoter	2	1	1	1	0	0	0	0	0	0	Gencode,F5promoter
chr1	184034296	184034308	-	mm10_fantom5.9912	promoter	2	1	1	1	0	0	0	0	0	0	Gencode,F5promoter
chr1	184034375	184034386	+	mm10_fantom5.9913	promoter	1	1	1	1	0	0	0	0	0	0	Gencode,F5promoter
chr1	184034426	184034437	+	mm10_fantom5.9914	promoter	1	1	1	1	0	0	0	0	0	0	Gencode,F5promoter
chr1	184034453	184034473	+	mm10_fantom5.9915	promoter	1	1	1	1	0	0	0	0	1	0.05	Gencode,F5promoter,EPD
chr1	184034459	184034460	+	mm10_epd.1158	promoter	1	1	1	1	0	0	0	0	1	1	Gencode,F5promoter,EPD
chr1	184034991	184035569	.	mm10_enhancer.2769	enhancer	1	1	0	0	1	1	0	0	0	0	Gencode,F5enhancer,EPD
chr1	184039542	184039557	+	mm10_fantom5.9916	promoter	1	1	1	1	0	0	0	0	0	0	Gencode,F5promoter
chr1	184042841	184043059	.	mm10_enhancer.2770	enhancer	1	1	0	0	1	1	0	0	0	0	Gencode,F5enhancer,EPD
chr1	184064333	184064713	.	mm10_enhancer.2771	enhancer	1	1	0	0	1	1	0	0	0	0	Gencode,F5enhancer,EPD
chr1	184067012	184067183	.	mm10_enhancer.2772	enhancer	1	1	0	0	1	1	0	0	0	0	Gencode,F5enhancer,EPD
chr1	184082999	184083326	.	mm10_enhancer.2773	enhancer	0	0	0	0	1	1	0	0	0	0	F5enhancer
chr1	184118093	184118355	.	mm10_enhancer.2774	enhancer	0	0	1	0.019084	1	1	0	0	0	0	F5promoter,F5enhancer,NAST
chr1	184118272	184118277	+	mm10_fantom5.9917	promoter	0	0	1	1	1	1	0	0	0	0	F5promoter,F5enhancer,NAST
chr1	184165856	184165861	+	mm10_nast.1066	NAST	0	0	0	0	0	0	1	1	0	0	NAST
chr1	184277117	184277124	-	mm10_fantom5.9918	promoter	0	0	1	1	0	0	0	0	0	0	F5promoter
chr1	184281947	184282003	.	mm10_enhancer.2775	enhancer	0	0	0	0	1	1	0	0	0	0	F5enhancer
chr1	184344687	184345056	.	mm10_enhancer.2776	enhancer	0	0	0	0	1	1	0	0	0	0	F5enhancer
chr1	184357953	184358344	.	mm10_enhancer.2777	enhancer	1	0.040921	1	0.053708	1	1	0	0	0	0	Gencode,F5promoter,F5enhancer
chr1	184358323	184358344	+	mm10_fantom5.9919	promoter	1	0.761905	1	1	1	1	0	0	0	0	Gencode,F5promoter,F5enhancer
chr1	184372243	184372248	+	mm10_fantom5.9920	promoter	1	1	1	1	0	0	0	0	0	0	Gencode,F5promoter
chr1	184376343	184382441	-	Gm37712	lincRNA	2	1	0	0	0	0	0	0	0	0	Gencode
chr1	184394152	184394205	.	mm10_enhancer.2778	enhancer	1	1	0	0	1	1	0	0	0	0	Gencode,F5enhancer,EPD
chr1	184411046	184411441	.	mm10_enhancer.2779	enhancer	0	0	0	0	1	1	0	0	0	0	F5enhancer
chr1	184441394	184441533	.	mm10_enhancer.2780	enhancer	0	0	0	0	1	1	0	0	0	0	F5enhancer
chr1	184442979	184443734	+	2900092O11Rik	TEC	1	1	0	0	0	0	0	0	0	0	Gencode
chr1	184448304	184448331	.	mm10_enhancer.2781	enhancer	0	0	0	0	1	1	0	0	0	0	F5enhancer
chr1	184453376	184453390	-	mm10_fantom5.9921	promoter	0	0	1	1	0	0	0	0	0	0	F5promoter
chr1	184478120	184478371	.	mm10_enhancer.2782	enhancer	0	0	2	0.191235	1	1	0	0	0	0	F5promoter,F5enhancer,NAST
chr1	184478123	184478162	-	mm10_fantom5.9922	promoter	0	0	1	1	1	1	0	0	0	0	F5promoter,F5enhancer,NAST
chr1	184478262	184478271	+	mm10_fantom5.9923	promoter	0	0	1	1	1	1	0	0	0	0	F5promoter,F5enhancer,NAST
chr1	184484839	184485155	.	mm10_enhancer.2783	enhancer	0	0	0	0	1	1	0	0	0	0	F5enhancer
chr1	184525834	184526036	.	mm10_enhancer.2784	enhancer	0	0	0	0	1	1	0	0	0	0	F5enhancer
chr1	184530602	184530929	.	mm10_enhancer.2785	enhancer	1	1	0	0	1	1	0	0	0	0	Gencode,F5enhancer,EPD
chr1	184536767	184536770	+	mm10_fantom5.9924	promoter	1	1	1	1	0	0	0	0	0	0	Gencode,F5promoter
chr1	184562925	184563256	.	mm10_enhancer.2786	enhancer	0	0	0	0	1	1	0	0	0	0	F5enhancer
chr1	184573429	184573731	.	mm10_enhancer.2787	enhancer	0	0	0	0	1	1	0	0	0	0	F5enhancer
chr1	184580108	184580206	-	Gm23349	snRNA	1	1	0	0	0	0	0	0	0	0	Gencode
chr1	184590647	184591124	.	mm10_enhancer.2788	enhancer	0	0	0	0	1	1	0	0	0	0	F5enhancer
chr1	184612909	184612917	-	mm10_fantom5.9925	promoter	1	1	1	1	0	0	0	0	0	0	Gencode,F5promoter
chr1	184616067	184616226	.	mm10_enhancer.2790	enhancer	1	1	0	0	1	1	0	0	0	0	Gencode,F5enhancer,EPD
chr1	184617247	184617727	+	Rpl21-ps1	processed_pseudogene	2	1	0	0	0	0	0	0	0	0	Gencode
chr1	184617966	184618402	.	mm10_enhancer.2791	enhancer	1	1	0	0	1	1	0	0	0	0	Gencode,F5enhancer,EPD
chr1	184645357	184645391	.	mm10_enhancer.2792	enhancer	0	0	0	0	1	1	0	0	0	0	F5enhancer
chr1	184683710	184683925	.	mm10_enhancer.2793	enhancer	0	0	0	0	1	1	0	0	0	0	F5enhancer
chr1	184694960	184694968	+	mm10_fantom5.9926	promoter	0	0	1	1	0	0	0	0	0	0	F5promoter
chr1	184695033	184695461	+	Gm38358	processed_pseudogene	1	1	0	0	0	0	0	0	0	0	Gencode
chr1	184697809	184698089	.	mm10_enhancer.2794	enhancer	0	0	0	0	1	1	0	0	0	0	F5enhancer
chr1	184721035	184721312	.	mm10_enhancer.2795	enhancer	0	0	0	0	1	1	0	0	0	0	F5enhancer
chr1	184728950	184728960	+	mm10_fantom5.9927	promoter	1	1	1	1	0	0	0	0	0	0	Gencode,F5promoter
chr1	184729366	184729527	.	mm10_enhancer.2796	enhancer	1	1	1	0.086957	1	1	0	0	0	0	Gencode,F5promoter,F5enhancer
chr1	184729513	184729532	+	mm10_fantom5.9928	promoter	1	1	1	1	1	0.736842	0	0	0	0	Gencode,F5promoter,F5enhancer
chr1	184731864	184731882	-	mm10_fantom5.9929	promoter	1	1	1	1	0	0	0	0	0	0	Gencode,F5promoter
chr1	184731936	184731949	-	mm10_fantom5.9930	promoter	1	1	1	1	0	0	0	0	0	0	Gencode,F5promoter
chr1	184732107	184732118	-	mm10_fantom5.9931	promoter	1	1	1	1	0	0	0	0	0	0	Gencode,F5promoter
chr1	184732129	184732149	-	mm10_fantom5.9932	promoter	1	1	1	1	0	0	0	0	0	0	Gencode,F5promoter
chr1	184732159	184732187	-	mm10_fantom5.9933	promoter	1	1	1	1	0	0	0	0	0	0	Gencode,F5promoter
chr1	184732428	184732439	-	mm10_fantom5.9934	promoter	1	1	1	1	0	0	0	0	0	0	Gencode,F5promoter
chr1	184732444	184732491	-	mm10_fantom5.9935	promoter	1	1	1	1	0	0	0	0	0	0	Gencode,F5promoter
chr1	184732496	184732525	-	mm10_fantom5.9936	promoter	1	1	1	1	0	0	0	0	0	0	Gencode,F5promoter
chr1	184732531	184732545	-	mm10_fantom5.9937	promoter	1	1	1	1	0	0	0	0	1	0.071429	Gencode,F5promoter,EPD
chr1	184732539	184732540	-	mm10_epd.1159	promoter	1	1	1	1	0	0	0	0	1	1	Gencode,F5promoter,EPD
chr1	184732616	184732627	-	mm10_fantom5.9938	promoter	1	0.272727	1	1	0	0	0	0	0	0	Gencode,F5promoter
chr1	184732632	184732694	-	mm10_fantom5.9939	promoter	0	0	1	1	0	0	0	0	0	0	F5promoter
chr1	184732784	184732804	+	mm10_fantom5.9940	promoter	0	0	1	1	0	0	0	0	0	0	F5promoter
chr1	184734088	184734720	.	mm10_enhancer.2797	enhancer	0	0	0	0	1	1	0	0	0	0	F5enhancer
chr1	184734988	184735409	.	mm10_enhancer.2798	enhancer	0	0	2	0.023753	1	1	0	0	0	0	F5promoter,F5enhancer,NAST
chr1	184735020	184735027	-	mm10_fantom5.9941	promoter	0	0	1	1	1	1	0	0	0	0	F5promoter,F5enhancer,NAST
chr1	184735406	184735409	+	mm10_fantom5.9942	promoter	0	0	1	1	1	1	0	0	0	0	F5promoter,F5enhancer,NAST
chr1	184736976	184739520	+	Gm34342	lincRNA	1	1	0	0	1	0.145833	0	0	0	0	Gencode,F5enhancer,EPD
chr1	184737894	184738265	.	mm10_enhancer.2799	enhancer	1	1	0	0	1	1	0	0	0	0	Gencode,F5enhancer,EPD
chr1	184792823	184792829	-	mm10_fantom5.9943	promoter	1	1	1	1	0	0	0	0	0	0	Gencode,F5promoter
chr1	184808811	184809052	.	mm10_enhancer.2800	enhancer	1	1	0	0	1	1	0	0	0	0	Gencode,F5enhancer,EPD
chr1	184809600	184809933	.	mm10_enhancer.2801	enhancer	1	1	0	0	1	1	0	0	0	0	Gencode,F5enhancer,EPD
chr1	184810980	184810991	-	mm10_fantom5.9944	promoter	1	1	1	1	0	0	0	0	0	0	Gencode,F5promoter
chr1	184811156	184811163	-	mm10_fantom5.9945	promoter	1	1	1	1	0	0	0	0	0	0	Gencode,F5promoter
chr1	184811170	184811203	-	mm10_fantom5.9946	promoter	1	1	1	1	0	0	0	0	1	0.030303	Gencode,F5promoter,EPD
chr1	184811192	184811193	-	mm10_epd.1160	promoter	1	1	1	1	0	0	0	0	1	1	Gencode,F5promoter,EPD
chr1	184811259	184811264	-	mm10_fantom5.9947	promoter	1	1	1	1	0	0	0	0	0	0	Gencode,F5promoter
chr1	184811286	184811303	-	mm10_fantom5.9948	promoter	1	1	1	1	0	0	0	0	0	0	Gencode,F5promoter
chr1	184811304	184811314	-	mm10_fantom5.9949	promoter	1	0.9	1	1	0	0	0	0	0	0	Gencode,F5promoter
chr1	184822406	184822488	-	Mir1981	miRNA	2	1	0	0	0	0	0	0	0	0	Gencode
chr1	184827221	184827243	-	mm10_fantom5.9950	promoter	1	1	1	1	0	0	0	0	0	0	Gencode,F5promoter
chr1	184827246	184827273	-	mm10_fantom5.9951	promoter	1	1	1	1	0	0	0	0	0	0	Gencode,F5promoter
chr1	184845838	184845854	-	mm10_fantom5.9952	promoter	1	1	1	1	0	0	1	0.5625	1	0.0625	Gencode,F5promoter,NAST,EPD
chr1	184845839	184845848	-	mm10_nast.1067	NAST	1	1	1	1	0	0	1	1	1	0.111111	Gencode,F5promoter,NAST,EPD
chr1	184845844	184845845	-	mm10_epd.1161	promoter	1	1	1	1	0	0	1	1	1	1	Gencode,F5promoter,NAST,EPD
chr1	184845860	184845871	-	mm10_fantom5.9953	promoter	1	1	1	1	0	0	0	0	0	0	Gencode,F5promoter
chr1	184848287	184848301	+	mm10_nast.1068	NAST	0	0	0	0	0	0	1	1	0	0	NAST
chr1	184852340	184852629	.	mm10_enhancer.2802	enhancer	0	0	0	0	1	1	0	0	0	0	F5enhancer
chr1	184858137	184858412	-	Gm23780	misc_RNA	1	1	1	0.003636	0	0	0	0	0	0	Gencode,F5promoter
chr1	184858411	184858417	-	mm10_fantom5.9954	promoter	1	0.166667	1	1	0	0	0	0	0	0	Gencode,F5promoter
chr1	184873554	184873579	-	mm10_fantom5.9955	promoter	1	1	1	1	0	0	0	0	0	0	Gencode,F5promoter
chr1	184878745	184878829	.	mm10_enhancer.2803	enhancer	1	1	0	0	1	1	0	0	0	0	Gencode,F5enhancer,EPD
chr1	184882991	184883031	-	mm10_fantom5.9956	promoter	1	1	1	1	0	0	0	0	1	0.025	Gencode,F5promoter,EPD
chr1	184883006	184883007	-	mm10_epd.1162	promoter	1	1	1	1	0	0	0	0	1	1	Gencode,F5promoter,EPD
chr1	184999791	184999792	-	mm10_epd.1163	promoter	0	0	0	0	0	0	0	0	1	1	EPD
chr1	184999878	184999974	-	mm10_fantom5.9957	promoter	0	0	1	1	0	0	0	0	0	0	F5promoter
chr1	184999999	185000012	-	mm10_fantom5.9958	promoter	0	0	1	1	0	0	0	0	0	0	F5promoter
chr1	185074175	185074177	-	mm10_fantom5.9959	promoter	0	0	1	1	0	0	0	0	0	0	F5promoter
chr1	185076731	185076732	-	mm10_nast.1069	NAST	0	0	0	0	0	0	1	1	0	0	NAST
chr1	185076732	185076735	-	mm10_nast.1070	NAST	0	0	0	0	0	0	1	1	0	0	NAST
chr1	185082737	185085964	-	Gm34732	lincRNA	1	1	2	0.008057	0	0	0	0	0	0	Gencode,F5promoter
chr1	185085929	185085942	-	mm10_fantom5.9960	promoter	1	1	1	1	0	0	0	0	0	0	Gencode,F5promoter
chr1	185085951	185085968	-	mm10_fantom5.9961	promoter	1	0.764706	1	1	0	0	0	0	0	0	Gencode,F5promoter
chr1	185091990	185099547	+	Gm37662	lincRNA	1	1	0	0	0	0	0	0	0	0	Gencode
chr1	185155541	185155546	+	mm10_nast.1071	NAST	0	0	0	0	0	0	1	1	0	0	NAST
chr1	185172153	185172159	-	mm10_nast.1072	NAST	0	0	0	0	0	0	1	1	0	0	NAST
chr1	185203739	185203743	-	mm10_fantom5.9962	promoter	0	0	1	1	0	0	0	0	0	0	F5promoter
chr1	185203818	185203838	-	mm10_fantom5.9963	promoter	0	0	1	1	0	0	0	0	0	0	F5promoter
chr1	185204109	185204163	+	mm10_fantom5.9964	promoter	1	0.87037	1	1	0	0	1	0.166667	1	0.018519	Gencode,F5promoter,NAST,EPD
chr1	185204135	185204144	+	mm10_nast.1073	NAST	1	1	1	1	0	0	1	1	1	0.111111	Gencode,F5promoter,NAST,EPD
chr1	185204138	185204139	+	mm10_epd.1164	promoter	1	1	1	1	0	0	1	1	1	1	Gencode,F5promoter,NAST,EPD
chr1	185204165	185204183	+	mm10_fantom5.9965	promoter	1	1	1	1	0	0	0	0	0	0	Gencode,F5promoter
chr1	185204232	185204243	+	mm10_fantom5.9966	promoter	1	1	1	1	0	0	0	0	0	0	Gencode,F5promoter
chr1	185205928	185205937	+	mm10_fantom5.9967	promoter	1	1	1	1	0	0	0	0	0	0	Gencode,F5promoter
chr1	185207917	185208058	.	mm10_enhancer.2804	enhancer	1	1	0	0	1	1	0	0	0	0	Gencode,F5enhancer,EPD
chr1	185210706	185210732	+	mm10_fantom5.9968	promoter	1	1	1	1	0	0	0	0	0	0	Gencode,F5promoter
chr1	185242906	185243038	+	Snora36b	snoRNA	3	1	0	0	0	0	0	0	0	0	Gencode
chr1	185242974	185243043	+	mmu-mir-664	miRNA	3	1	0	0	0	0	0	0	0	0	Gencode
chr1	185243712	185247889	-	Gm34882	antisense	2	1	0	0	0	0	0	0	1	0.000239	Gencode,EPD
chr1	185247707	185247708	+	mm10_epd.1165	promoter	2	1	0	0	0	0	0	0	1	1	Gencode,EPD
chr1	185247956	185247988	+	mm10_fantom5.9969	promoter	1	1	1	1	0	0	0	0	0	0	Gencode,F5promoter
chr1	185252721	185252756	+	mm10_fantom5.9970	promoter	1	1	1	1	0	0	0	0	0	0	Gencode,F5promoter
chr1	185270986	185271006	+	mm10_fantom5.9971	promoter	1	1	1	1	0	0	0	0	0	0	Gencode,F5promoter
chr1	185283057	185283070	+	mm10_fantom5.9972	promoter	1	1	1	1	0	0	0	0	0	0	Gencode,F5promoter
chr1	185283125	185283152	+	mm10_fantom5.9973	promoter	1	1	1	1	0	0	0	0	0	0	Gencode,F5promoter
chr1	185283291	185283293	+	mm10_fantom5.9974	promoter	1	1	1	1	0	0	0	0	0	0	Gencode,F5promoter
chr1	185307795	185308037	.	mm10_enhancer.2805	enhancer	1	1	0	0	1	1	0	0	0	0	Gencode,F5enhancer,EPD
chr1	185312185	185312200	+	mm10_fantom5.9975	promoter	2	1	1	1	0	0	0	0	0	0	Gencode,F5promoter
chr1	185312186	185313803	+	2010103J01Rik	antisense	4	1	2	0.011132	0	0	0	0	0	0	Gencode,F5promoter
chr1	185313318	185313385	+	Mir194-1	miRNA	3	1	0	0	0	0	0	0	0	0	Gencode
chr1	185313580	185313692	+	Mir215	miRNA	3	1	1	0.035714	0	0	0	0	0	0	Gencode,F5promoter
chr1	185313670	185313674	+	mm10_fantom5.9976	promoter	3	1	1	1	0	0	0	0	0	0	Gencode,F5promoter
chr1	185322887	185322888	-	mm10_epd.1166	promoter	1	1	0	0	0	0	0	0	1	1	Gencode,EPD
chr1	185329331	185329401	-	mm10_fantom5.9977	promoter	1	0.928571	1	1	0	0	0	0	1	0.014286	Gencode,F5promoter,EPD
chr1	185329359	185329360	-	mm10_epd.1167	promoter	1	1	1	1	0	0	0	0	1	1	Gencode,F5promoter,EPD
chr1	185329450	185331858	+	Gm37785	TEC	1	1	0	0	0	0	0	0	0	0	Gencode
chr1	185332143	185332216	+	mm10_fantom5.9978	promoter	1	0.931507	1	1	0	0	0	0	1	0.013699	Gencode,F5promoter,EPD
chr1	185332156	185332157	+	mm10_epd.1168	promoter	1	1	1	1	0	0	0	0	1	1	Gencode,F5promoter,EPD
chr1	185333770	185334147	.	mm10_enhancer.2806	enhancer	1	1	0	0	1	1	0	0	0	0	Gencode,F5enhancer,EPD
chr1	185336653	185336876	.	mm10_enhancer.2807	enhancer	1	1	0	0	1	1	0	0	0	0	Gencode,F5enhancer,EPD
chr1	185356628	185356640	+	mm10_fantom5.9979	promoter	1	1	1	1	0	0	0	0	0	0	Gencode,F5promoter
chr1	185356643	185356659	+	mm10_fantom5.9980	promoter	1	1	1	1	0	0	0	0	0	0	Gencode,F5promoter
chr1	185357035	185357045	+	mm10_fantom5.9981	promoter	1	1	1	1	0	0	0	0	0	0	Gencode,F5promoter
chr1	185359460	185362865	-	4930532G15Rik	lincRNA	1	1	0	0	0	0	0	0	0	0	Gencode
chr1	185363025	185363026	+	mm10_fantom5.9982	promoter	0	0	1	1	0	0	0	0	0	0	F5promoter
chr1	185363035	185363064	+	mm10_fantom5.9983	promoter	1	0.724138	1	1	0	0	0	0	0	0	Gencode,F5promoter
chr1	185363076	185363150	+	mm10_fantom5.9984	promoter	1	1	1	1	0	0	2	0.189189	1	0.013514	Gencode,F5promoter,NAST,EPD
chr1	185363079	185363090	+	mm10_nast.1074	NAST	1	1	1	1	0	0	1	1	1	0.090909	Gencode,F5promoter,NAST,EPD
chr1	185363083	185363084	+	mm10_epd.1169	promoter	1	1	1	1	0	0	1	1	1	1	Gencode,F5promoter,NAST,EPD
chr1	185363131	185363134	+	mm10_nast.1075	NAST	1	1	1	1	0	0	1	1	0	0	Gencode,F5promoter,NAST
chr1	185401392	185401410	+	mm10_nast.1076	NAST	1	1	0	0	0	0	1	1	0	0	Gencode,NAST
chr1	185411495	185411502	+	mm10_fantom5.9985	promoter	1	1	1	1	0	0	0	0	0	0	Gencode,F5promoter
chr1	185418271	185418294	+	mm10_fantom5.9986	promoter	1	1	1	1	0	0	0	0	0	0	Gencode,F5promoter
chr1	185431916	185431929	+	mm10_fantom5.9987	promoter	1	1	1	1	0	0	0	0	0	0	Gencode,F5promoter
chr1	185431931	185431946	+	mm10_fantom5.9988	promoter	1	1	1	1	0	0	0	0	0	0	Gencode,F5promoter
chr1	185431948	185431960	+	mm10_fantom5.9989	promoter	1	1	1	1	0	0	0	0	0	0	Gencode,F5promoter
chr1	185431961	185431979	+	mm10_fantom5.9990	promoter	1	1	1	1	0	0	0	0	0	0	Gencode,F5promoter
chr1	185437453	185437779	.	mm10_enhancer.2808	enhancer	1	1	0	0	1	1	0	0	0	0	Gencode,F5enhancer,EPD
chr1	185439366	185439513	.	mm10_enhancer.2809	enhancer	1	1	0	0	1	1	0	0	0	0	Gencode,F5enhancer,EPD
chr1	185441715	185441735	-	mm10_fantom5.9991	promoter	1	1	1	1	0	0	0	0	0	0	Gencode,F5promoter
chr1	185441741	185441761	-	mm10_fantom5.9992	promoter	1	1	1	1	0	0	0	0	0	0	Gencode,F5promoter
chr1	185451601	185451620	-	mm10_fantom5.9993	promoter	1	1	1	1	0	0	0	0	0	0	Gencode,F5promoter
chr1	185451622	185451656	-	mm10_fantom5.9994	promoter	1	1	1	1	0	0	0	0	0	0	Gencode,F5promoter
chr1	185454775	185454800	+	mm10_fantom5.9995	promoter	1	1	1	1	0	0	0	0	0	0	Gencode,F5promoter
chr1	185454803	185454817	+	mm10_fantom5.9996	promoter	1	1	1	1	0	0	0	0	0	0	Gencode,F5promoter
chr1	185454913	185454931	+	mm10_fantom5.9997	promoter	2	1	1	1	0	0	0	0	1	0.055556	Gencode,F5promoter,EPD
chr1	185454924	185454925	+	mm10_epd.1170	promoter	2	1	1	1	0	0	0	0	1	1	Gencode,F5promoter,EPD
chr1	185454980	185454995	+	mm10_fantom5.9998	promoter	2	1	1	1	0	0	0	0	0	0	Gencode,F5promoter
chr1	185455052	185455088	+	mm10_fantom5.9999	promoter	2	1	1	1	0	0	0	0	0	0	Gencode,F5promoter
chr1	185487288	185487299	+	mm10_fantom5.10000	promoter	1	0.545455	1	1	0	0	0	0	0	0	Gencode,F5promoter
chr1	185487293	185498159	+	5033404E19Rik	transcribed_processed_pseudogene	1	1	2	0.002025	0	0	0	0	0	0	Gencode,F5promoter
chr1	185487328	185487344	+	mm10_fantom5.10001	promoter	1	1	1	1	0	0	0	0	0	0	Gencode,F5promoter
chr1	185515600	185515903	.	mm10_enhancer.2810	enhancer	0	0	0	0	1	1	0	0	0	0	F5enhancer
chr1	185534380	185534413	+	mm10_fantom5.10002	promoter	0	0	1	1	0	0	0	0	0	0	F5promoter
chr1	185878083	185878885	-	Gm9722	processed_pseudogene	1	1	0	0	0	0	0	0	0	0	Gencode
chr1	185969950	185969957	+	mm10_fantom5.10003	promoter	0	0	1	1	0	0	0	0	0	0	F5promoter
chr1	186112180	186112373	-	Gm38268	TEC	2	1	0	0	0	0	0	0	0	0	Gencode
chr1	186117251	186117294	-	mm10_fantom5.10004	promoter	1	1	1	1	0	0	0	0	1	0.023256	Gencode,F5promoter,EPD
chr1	186117263	186117264	-	mm10_epd.1171	promoter	1	1	1	1	0	0	0	0	1	1	Gencode,F5promoter,EPD
chr1	186123200	186123306	+	Gm23821	rRNA	1	1	0	0	0	0	0	0	0	0	Gencode
chr1	186135904	186135916	.	mm10_enhancer.2811	enhancer	0	0	0	0	1	1	0	0	0	0	F5enhancer
chr1	186137939	186137971	+	mm10_fantom5.10005	promoter	0	0	1	1	0	0	0	0	0	0	F5promoter
chr1	186182256	186182744	+	Gm37272	TEC	2	1	0	0	0	0	0	0	0	0	Gencode
chr1	186309313	186309314	-	mm10_fantom5.10006	promoter	0	0	1	1	0	0	0	0	0	0	F5promoter
chr1	186347314	186348425	+	Gm37491	TEC	1	1	0	0	0	0	0	0	0	0	Gencode
chr1	186444789	186445141	.	mm10_enhancer.2812	enhancer	0	0	0	0	1	1	0	0	0	0	F5enhancer
chr1	186512106	186512108	+	mm10_fantom5.10007	promoter	1	1	1	1	0	0	0	0	0	0	Gencode,F5promoter
chr1	186558504	186558521	-	mm10_fantom5.10008	promoter	1	1	1	1	0	0	0	0	0	0	Gencode,F5promoter
chr1	186568133	186568397	.	mm10_enhancer.2813	enhancer	0	0	0	0	1	1	0	0	0	0	F5enhancer
chr1	186586897	186587515	.	mm10_enhancer.2814	enhancer	0	0	6	0.152104	1	1	0	0	0	0	F5promoter,F5enhancer,NAST
chr1	186587295	186587310	+	mm10_fantom5.10009	promoter	0	0	1	1	1	1	0	0	0	0	F5promoter,F5enhancer,NAST
chr1	186587315	186587350	+	mm10_fantom5.10010	promoter	0	0	1	1	1	1	0	0	0	0	F5promoter,F5enhancer,NAST
chr1	186587362	186587372	+	mm10_fantom5.10011	promoter	0	0	1	1	1	1	0	0	0	0	F5promoter,F5enhancer,NAST
chr1	186587404	186587413	+	mm10_fantom5.10012	promoter	0	0	1	1	1	1	0	0	0	0	F5promoter,F5enhancer,NAST
chr1	186587479	186587492	+	mm10_fantom5.10013	promoter	0	0	1	1	1	1	0	0	0	0	F5promoter,F5enhancer,NAST
chr1	186587503	186587515	+	mm10_fantom5.10014	promoter	0	0	1	1	1	1	0	0	0	0	F5promoter,F5enhancer,NAST
chr1	186589145	186589254	.	mm10_enhancer.2815	enhancer	0	0	0	0	1	1	0	0	0	0	F5enhancer
chr1	186609976	186610171	.	mm10_enhancer.2816	enhancer	0	0	0	0	1	1	0	0	0	0	F5enhancer
chr1	186623746	186623756	-	mm10_fantom5.10015	promoter	1	1	1	1	0	0	0	0	0	0	Gencode,F5promoter
chr1	186624297	186624303	-	mm10_fantom5.10016	promoter	1	1	1	1	0	0	0	0	0	0	Gencode,F5promoter
chr1	186625210	186625216	-	mm10_fantom5.10017	promoter	1	1	1	1	0	0	0	0	0	0	Gencode,F5promoter
chr1	186634021	186634034	-	mm10_fantom5.10018	promoter	1	1	1	1	0	0	0	0	0	0	Gencode,F5promoter
chr1	186639249	186639458	.	mm10_enhancer.2817	enhancer	1	1	0	0	1	1	0	0	0	0	Gencode,F5enhancer,EPD
chr1	186676741	186676876	+	Gm26169	snoRNA	2	1	0	0	0	0	0	0	0	0	Gencode
chr1	186689367	186689410	-	mm10_fantom5.10019	promoter	1	1	1	1	0	0	0	0	0	0	Gencode,F5promoter
chr1	186702429	186703418	.	mm10_enhancer.2818	enhancer	1	1	0	0	1	1	0	0	0	0	Gencode,F5enhancer,EPD
chr1	186704511	186704583	-	mm10_fantom5.10020	promoter	1	1	1	1	0	0	0	0	0	0	Gencode,F5promoter
chr1	186704956	186704964	-	mm10_fantom5.10021	promoter	1	1	1	1	0	0	0	0	0	0	Gencode,F5promoter
chr1	186704993	186705023	-	mm10_fantom5.10022	promoter	1	1	2	1	0	0	0	0	0	0	Gencode,F5promoter
chr1	186705013	186705022	+	mm10_fantom5.10023	promoter	1	1	2	1	0	0	0	0	0	0	Gencode,F5promoter
chr1	186705236	186705245	-	mm10_fantom5.10024	promoter	1	1	1	1	0	0	0	0	0	0	Gencode,F5promoter
chr1	186705264	186705295	-	mm10_fantom5.10025	promoter	1	1	1	1	0	0	0	0	0	0	Gencode,F5promoter
chr1	186705316	186705325	-	mm10_fantom5.10026	promoter	1	1	1	1	0	0	0	0	0	0	Gencode,F5promoter
chr1	186705326	186705356	-	mm10_fantom5.10027	promoter	1	1	1	1	0	0	0	0	0	0	Gencode,F5promoter
chr1	186705563	186705598	-	mm10_fantom5.10028	promoter	1	1	1	1	0	0	0	0	0	0	Gencode,F5promoter
chr1	186705694	186707033	+	Gm29491	antisense	2	1	4	0.068708	0	0	0	0	1	0.000747	Gencode,F5promoter,EPD
chr1	186705894	186705919	+	mm10_fantom5.10029	promoter	2	1	1	1	0	0	0	0	0	0	Gencode,F5promoter
chr1	186705980	186705999	-	mm10_fantom5.10030	promoter	2	1	1	1	0	0	0	0	1	0.052632	Gencode,F5promoter,EPD
chr1	186705988	186705989	-	mm10_epd.1172	promoter	2	1	1	1	0	0	0	0	1	1	Gencode,F5promoter,EPD
chr1	186706048	186706060	-	mm10_fantom5.10031	promoter	1	1	1	1	0	0	0	0	0	0	Gencode,F5promoter
chr1	186706061	186706097	-	mm10_fantom5.10032	promoter	1	1	1	1	0	0	0	0	0	0	Gencode,F5promoter
chr1	186709469	186709471	+	mm10_fantom5.10033	promoter	0	0	1	1	0	0	0	0	0	0	F5promoter
chr1	186749284	186749293	-	mm10_fantom5.10034	promoter	1	1	1	1	0	0	0	0	0	0	Gencode,F5promoter
chr1	186749304	186749340	-	mm10_fantom5.10035	promoter	1	1	1	1	0	0	1	0.527778	1	0.027778	Gencode,F5promoter,NAST,EPD
chr1	186749315	186749334	-	mm10_nast.1077	NAST	1	1	1	1	0	0	1	1	1	0.052632	Gencode,F5promoter,NAST,EPD
chr1	186749324	186749325	-	mm10_epd.1173	promoter	1	1	1	1	0	0	1	1	1	1	Gencode,F5promoter,NAST,EPD
chr1	186749368	186749415	+	mm10_fantom5.10036	promoter	1	0.425532	1	1	0	0	0	0	0	0	Gencode,F5promoter
chr1	186749395	186752921	+	A430105J06Rik	lincRNA	1	1	1	0.005672	0	0	0	0	0	0	Gencode,F5promoter
chr1	186926908	186926934	+	mm10_fantom5.10037	promoter	1	0.076923	1	1	0	0	0	0	0	0	Gencode,F5promoter
chr1	186926932	186930112	+	1700023G09Rik	lincRNA	1	1	1	0.000629	0	0	0	0	0	0	Gencode,F5promoter
chr1	186960433	186960436	+	mm10_fantom5.10038	promoter	0	0	1	1	0	0	0	0	0	0	F5promoter
chr1	186960507	186961513	+	Gm3809	processed_pseudogene	1	1	0	0	0	0	0	0	0	0	Gencode
chr1	186964527	186967603	-	Gm37912	antisense	2	1	2	0.010078	0	0	0	0	1	0.000325	Gencode,F5promoter,EPD
chr1	186967075	186967085	+	mm10_fantom5.10039	promoter	1	1	1	1	0	0	0	0	0	0	Gencode,F5promoter
chr1	186967087	186967108	+	mm10_fantom5.10040	promoter	1	1	1	1	0	0	0	0	0	0	Gencode,F5promoter
chr1	186967307	186967308	+	mm10_epd.1174	promoter	1	1	0	0	0	0	0	0	1	1	Gencode,EPD
chr1	186967415	186970627	+	D1Pas1	protein_coding	2	1	2	0.00934	0	0	1	0.005915	0	0	Gencode,F5promoter,NAST
chr1	186967639	186967646	+	mm10_fantom5.10041	promoter	1	1	1	1	0	0	0	0	0	0	Gencode,F5promoter
chr1	186967667	186967690	+	mm10_fantom5.10042	promoter	1	1	1	1	0	0	1	0.826087	0	0	Gencode,F5promoter,NAST
chr1	186967668	186967687	+	mm10_nast.1078	NAST	1	1	1	1	0	0	1	1	0	0	Gencode,F5promoter,NAST
chr1	187006006	187006604	-	Gm19058	processed_pseudogene	1	1	0	0	0	0	0	0	0	0	Gencode
chr1	187073010	187073335	-	Gm15508	processed_pseudogene	2	1	0	0	0	0	0	0	0	0	Gencode
chr1	187078559	187078571	+	mm10_fantom5.10043	promoter	1	1	1	1	0	0	0	0	0	0	Gencode,F5promoter
chr1	187081568	187083884	-	Gm43497	TEC	2	1	0	0	0	0	0	0	0	0	Gencode
chr1	187095557	187095668	.	mm10_enhancer.2819	enhancer	1	1	0	0	1	1	0	0	0	0	Gencode,F5enhancer,EPD
chr1	187125107	187125122	+	mm10_fantom5.10044	promoter	1	1	1	1	0	0	0	0	0	0	Gencode,F5promoter
chr1	187125128	187125147	+	mm10_fantom5.10045	promoter	2	1	1	1	0	0	0	0	0	0	Gencode,F5promoter
chr1	187125137	187127852	+	1700007P06Rik	antisense	2	1	1	0.003683	0	0	0	0	0	0	Gencode,F5promoter
chr1	187143057	187143060	-	mm10_fantom5.10046	promoter	1	1	1	1	0	0	0	0	0	0	Gencode,F5promoter
chr1	187143072	187143104	-	mm10_fantom5.10047	promoter	1	1	1	1	0	0	0	0	0	0	Gencode,F5promoter
chr1	187199475	187199494	-	mm10_fantom5.10048	promoter	1	1	1	1	0	0	0	0	0	0	Gencode,F5promoter
chr1	187199696	187199715	-	mm10_fantom5.10049	promoter	1	1	1	1	0	0	0	0	0	0	Gencode,F5promoter
chr1	187215244	187215279	-	mm10_fantom5.10050	promoter	1	1	1	1	0	0	0	0	1	0.028571	Gencode,F5promoter,EPD
chr1	187215250	187215251	-	mm10_epd.1175	promoter	1	1	1	1	0	0	0	0	1	1	Gencode,F5promoter,EPD
chr1	187215430	187215451	-	mm10_fantom5.10051	promoter	1	1	1	1	0	0	0	0	0	0	Gencode,F5promoter
chr1	187215454	187215478	-	mm10_fantom5.10052	promoter	1	0.458333	1	1	0	0	0	0	0	0	Gencode,F5promoter
chr1	187215485	187215494	-	mm10_fantom5.10053	promoter	0	0	1	1	0	0	0	0	0	0	F5promoter
chr1	187215501	187215547	+	mm10_fantom5.10054	promoter	1	0.869565	1	1	0	0	1	0.391304	1	0.021739	Gencode,F5promoter,NAST,EPD
chr1	187215517	187215535	+	mm10_nast.1079	NAST	1	1	1	1	0	0	1	1	1	0.055556	Gencode,F5promoter,NAST,EPD
chr1	187215521	187215522	+	mm10_epd.1176	promoter	1	1	1	1	0	0	1	1	1	1	Gencode,F5promoter,NAST,EPD
chr1	187215548	187215559	+	mm10_fantom5.10055	promoter	1	1	1	1	0	0	0	0	0	0	Gencode,F5promoter
chr1	187215714	187215728	+	mm10_fantom5.10056	promoter	1	1	1	1	0	0	0	0	0	0	Gencode,F5promoter
chr1	187215737	187215748	+	mm10_fantom5.10057	promoter	1	1	1	1	0	0	0	0	0	0	Gencode,F5promoter
chr1	187236456	187240357	+	Gm21710	TEC	2	1	0	0	0	0	0	0	0	0	Gencode
chr1	187450232	187450384	.	mm10_enhancer.2820	enhancer	1	1	0	0	1	1	0	0	0	0	Gencode,F5enhancer,EPD
chr1	187607275	187607308	+	mm10_fantom5.10058	promoter	0	0	1	1	0	0	0	0	0	0	F5promoter
chr1	187608755	187608764	+	mm10_fantom5.10059	promoter	0	0	1	1	0	0	0	0	0	0	F5promoter
chr1	187608978	187608991	+	mm10_fantom5.10060	promoter	1	1	1	1	0	0	0	0	0	0	Gencode,F5promoter
chr1	187609002	187609024	+	mm10_fantom5.10061	promoter	1	1	1	1	0	0	0	0	1	0.045455	Gencode,F5promoter,EPD
chr1	187609017	187609018	+	mm10_epd.1177	promoter	1	1	1	1	0	0	0	0	1	1	Gencode,F5promoter,EPD
chr1	187609028	187609047	+	mm10_fantom5.10062	promoter	1	1	1	1	0	0	0	0	0	0	Gencode,F5promoter
chr1	187609642	187609669	+	mm10_fantom5.10063	promoter	1	1	1	1	0	0	0	0	0	0	Gencode,F5promoter
chr1	187616358	187616364	+	mm10_fantom5.10064	promoter	1	1	1	1	0	0	0	0	0	0	Gencode,F5promoter
chr1	187651511	187651534	+	mm10_fantom5.10065	promoter	2	1	1	1	0	0	0	0	0	0	Gencode,F5promoter
chr1	187662119	187662131	+	mm10_fantom5.10066	promoter	1	1	1	1	0	0	0	0	0	0	Gencode,F5promoter
chr1	187662376	187662384	+	mm10_fantom5.10068	promoter	1	1	1	1	0	0	0	0	0	0	Gencode,F5promoter
chr1	187662474	187662485	+	mm10_fantom5.10069	promoter	1	1	1	1	0	0	0	0	0	0	Gencode,F5promoter
chr1	187662487	187662508	+	mm10_fantom5.10070	promoter	1	1	1	1	0	0	0	0	0	0	Gencode,F5promoter
chr1	187662868	187663361	-	Gm37929	TEC	2	1	0	0	0	0	0	0	0	0	Gencode
chr1	187692206	187692215	+	mm10_fantom5.10071	promoter	1	1	1	1	0	0	0	0	0	0	Gencode,F5promoter
chr1	187742343	187742345	+	mm10_fantom5.10072	promoter	1	1	1	1	0	0	0	0	0	0	Gencode,F5promoter
chr1	187742532	187742544	+	mm10_fantom5.10073	promoter	1	1	1	1	0	0	0	0	0	0	Gencode,F5promoter
chr1	187742592	187742616	+	mm10_fantom5.10074	promoter	1	1	1	1	0	0	0	0	0	0	Gencode,F5promoter
chr1	187796264	187796268	+	mm10_fantom5.10075	promoter	1	1	1	1	0	0	0	0	0	0	Gencode,F5promoter
chr1	187803503	187803528	+	mm10_fantom5.10076	promoter	1	1	1	1	0	0	0	0	0	0	Gencode,F5promoter
chr1	187804968	187804988	+	mm10_fantom5.10077	promoter	1	1	1	1	0	0	0	0	0	0	Gencode,F5promoter
chr1	187810393	187810396	+	mm10_fantom5.10078	promoter	1	1	1	1	0	0	0	0	0	0	Gencode,F5promoter
chr1	187843308	187843321	+	mm10_fantom5.10079	promoter	1	1	1	1	0	0	0	0	0	0	Gencode,F5promoter
chr1	187890669	187890672	+	mm10_fantom5.10080	promoter	1	1	1	1	0	0	0	0	0	0	Gencode,F5promoter
chr1	187898646	187898652	+	mm10_fantom5.10081	promoter	1	1	1	1	0	0	0	0	0	0	Gencode,F5promoter
chr1	187919288	187919306	+	mm10_fantom5.10082	promoter	1	1	1	1	0	0	0	0	0	0	Gencode,F5promoter
chr1	187942907	187942910	+	mm10_fantom5.10083	promoter	1	1	1	1	0	0	0	0	0	0	Gencode,F5promoter
chr1	187943320	187943331	+	mm10_fantom5.10084	promoter	1	1	1	1	0	0	0	0	0	0	Gencode,F5promoter
chr1	187943334	187943345	+	mm10_fantom5.10085	promoter	1	1	1	1	0	0	0	0	0	0	Gencode,F5promoter
chr1	187956816	187956821	+	mm10_fantom5.10086	promoter	1	1	1	1	0	0	0	0	0	0	Gencode,F5promoter
chr1	187981766	187981770	+	mm10_fantom5.10087	promoter	1	1	1	1	0	0	0	0	0	0	Gencode,F5promoter
chr1	187997821	187997834	+	mm10_fantom5.10088	promoter	1	1	1	1	0	0	0	0	0	0	Gencode,F5promoter
chr1	187997835	187997882	+	mm10_fantom5.10089	promoter	1	1	1	1	0	0	0	0	1	0.021277	Gencode,F5promoter,EPD
chr1	187997866	187997867	+	mm10_epd.1178	promoter	1	1	1	1	0	0	0	0	1	1	Gencode,F5promoter,EPD
chr1	188006575	188008990	-	9330162B11Rik	antisense	2	1	0	0	0	0	0	0	0	0	Gencode
chr1	188055006	188055010	+	mm10_fantom5.10090	promoter	1	1	1	1	0	0	0	0	0	0	Gencode,F5promoter
chr1	188094672	188094924	.	mm10_enhancer.2821	enhancer	1	1	0	0	1	1	0	0	0	0	Gencode,F5enhancer,EPD
chr1	188154333	188154342	+	mm10_fantom5.10091	promoter	1	1	1	1	0	0	0	0	0	0	Gencode,F5promoter
chr1	188160706	188163143	+	Gm38315	TEC	2	1	0	0	0	0	0	0	0	0	Gencode
chr1	188215373	188215642	.	mm10_enhancer.2822	enhancer	0	0	0	0	1	1	0	0	0	0	F5enhancer
chr1	188261981	188261992	+	mm10_fantom5.10092	promoter	0	0	1	1	0	0	0	0	0	0	F5promoter
chr1	188262017	188262028	+	mm10_fantom5.10093	promoter	1	0.545455	1	1	0	0	0	0	0	0	Gencode,F5promoter
chr1	188262899	188262903	+	mm10_fantom5.10094	promoter	1	1	1	1	0	0	0	0	0	0	Gencode,F5promoter
chr1	188320830	188320834	-	mm10_fantom5.10095	promoter	1	1	1	1	0	0	0	0	0	0	Gencode,F5promoter
chr1	188323918	188324137	.	mm10_enhancer.2823	enhancer	1	1	0	0	1	1	0	0	0	0	Gencode,F5enhancer,EPD
chr1	188383100	188383112	+	mm10_fantom5.10096	promoter	1	1	1	1	0	0	0	0	0	0	Gencode,F5promoter
chr1	188496173	188496271	.	mm10_enhancer.2824	enhancer	1	1	0	0	1	1	0	0	0	0	Gencode,F5enhancer,EPD
chr1	188550534	188550945	.	mm10_enhancer.2825	enhancer	1	1	0	0	1	1	0	0	0	0	Gencode,F5enhancer,EPD
chr1	188622922	188623053	-	Gm25095	snoRNA	2	1	0	0	0	0	0	0	0	0	Gencode
chr1	188654651	188654681	+	mm10_fantom5.10097	promoter	1	1	1	1	0	0	0	0	0	0	Gencode,F5promoter
chr1	188654683	188654692	+	mm10_fantom5.10098	promoter	1	1	1	1	0	0	0	0	0	0	Gencode,F5promoter
chr1	188680499	188680501	+	mm10_fantom5.10099	promoter	1	1	1	1	0	0	0	0	0	0	Gencode,F5promoter
chr1	188680587	188680599	+	mm10_fantom5.10100	promoter	1	1	1	1	0	0	0	0	0	0	Gencode,F5promoter
chr1	188727011	188727012	+	mm10_fantom5.10101	promoter	1	1	1	1	0	0	0	0	0	0	Gencode,F5promoter
chr1	188760475	188760579	+	Gm25269	snRNA	2	1	0	0	0	0	0	0	0	0	Gencode
chr1	188978404	188978427	-	mm10_fantom5.10102	promoter	1	1	1	1	0	0	0	0	0	0	Gencode,F5promoter
chr1	188994657	188994666	.	mm10_enhancer.2827	enhancer	1	1	0	0	1	1	0	0	0	0	Gencode,F5enhancer,EPD
chr1	189000364	189000405	-	mm10_fantom5.10103	promoter	1	1	1	1	0	0	0	0	0	0	Gencode,F5promoter
chr1	189006315	189006693	.	mm10_enhancer.2828	enhancer	1	1	0	0	1	1	0	0	0	0	Gencode,F5enhancer,EPD
chr1	189007829	189007852	-	mm10_fantom5.10104	promoter	1	0.521739	1	1	0	0	1	0.217391	1	0.043478	Gencode,F5promoter,NAST,EPD
chr1	189007835	189007840	-	mm10_nast.1080	NAST	1	1	1	1	0	0	1	1	1	0.2	Gencode,F5promoter,NAST,EPD
chr1	189007839	189007840	-	mm10_epd.1179	promoter	1	1	1	1	0	0	1	1	1	1	Gencode,F5promoter,NAST,EPD
chr1	189007856	189007869	-	mm10_fantom5.10105	promoter	0	0	1	1	0	0	0	0	0	0	F5promoter
chr1	189007894	189007910	-	mm10_fantom5.10106	promoter	0	0	1	1	0	0	0	0	0	0	F5promoter
chr1	189034783	189034795	+	mm10_fantom5.10107	promoter	0	0	1	1	0	0	0	0	0	0	F5promoter
chr1	189064894	189066433	+	Gm37178	TEC	1	1	0	0	0	0	0	0	0	0	Gencode
chr1	189078158	189079704	-	Gm18698	processed_pseudogene	1	1	0	0	0	0	0	0	0	0	Gencode
chr1	189128135	189128142	-	mm10_fantom5.10108	promoter	0	0	1	1	0	0	0	0	0	0	F5promoter
chr1	189210360	189211013	-	2900042K21Rik	sense_overlapping	2	1	0	0	0	0	0	0	0	0	Gencode
chr1	189277442	189277823	-	Gm3837	processed_pseudogene	2	1	1	0.102362	0	0	0	0	0	0	Gencode,F5promoter
chr1	189277762	189277801	-	mm10_fantom5.10109	promoter	2	1	1	1	0	0	0	0	0	0	Gencode,F5promoter
chr1	189277827	189277849	-	mm10_nast.1081	NAST	1	1	0	0	0	0	1	1	0	0	Gencode,NAST
chr1	189291021	189291313	.	mm10_enhancer.2829	enhancer	1	1	0	0	1	1	0	0	0	0	Gencode,F5enhancer,EPD
chr1	189343342	189343358	-	mm10_fantom5.10110	promoter	1	1	1	1	0	0	0	0	1	0.0625	Gencode,F5promoter,EPD
chr1	189343350	189343351	-	mm10_epd.1180	promoter	1	1	1	1	0	0	0	0	1	1	Gencode,F5promoter,EPD
chr1	189343430	189344897	+	A430027H14Rik	antisense	2	1	1	0.02863	0	0	0	0	2	0.001363	Gencode,F5promoter,EPD
chr1	189343707	189343749	-	mm10_fantom5.10111	promoter	2	1	1	1	0	0	0	0	0	0	Gencode,F5promoter
chr1	189343775	189343776	-	mm10_epd.1181	promoter	2	1	0	0	0	0	0	0	1	1	Gencode,EPD
chr1	189344182	189344183	-	mm10_epd.1182	promoter	2	1	0	0	0	0	0	0	1	1	Gencode,EPD
chr1	189393349	189393470	+	Gm24092	miRNA	2	1	0	0	0	0	0	0	0	0	Gencode
chr1	189402748	189402761	-	mm10_fantom5.10112	promoter	0	0	1	1	0	0	0	0	0	0	F5promoter
chr1	189402762	189402770	-	mm10_fantom5.10113	promoter	0	0	1	1	0	0	0	0	0	0	F5promoter
chr1	189568840	189568949	.	mm10_enhancer.2830	enhancer	0	0	0	0	1	1	0	0	0	0	F5enhancer
chr1	189627680	189627798	.	mm10_enhancer.2831	enhancer	0	0	0	0	1	1	0	0	0	0	F5enhancer
chr1	189639349	189640234	-	Gm38122	TEC	1	1	0	0	0	0	0	0	0	0	Gencode
chr1	189679578	189679588	-	mm10_fantom5.10114	promoter	1	1	1	1	0	0	0	0	0	0	Gencode,F5promoter
chr1	189685327	189685468	+	Gm37239	processed_pseudogene	2	1	0	0	0	0	0	0	0	0	Gencode
chr1	189688044	189688059	-	mm10_fantom5.10115	promoter	1	1	1	1	0	0	0	0	0	0	Gencode,F5promoter
chr1	189688074	189688098	-	mm10_fantom5.10116	promoter	1	0.5	1	1	0	0	1	0.291667	1	0.041667	Gencode,F5promoter,NAST,EPD
chr1	189688078	189688085	-	mm10_nast.1082	NAST	1	1	1	1	0	0	1	1	1	0.142857	Gencode,F5promoter,NAST,EPD
chr1	189688080	189688081	-	mm10_epd.1183	promoter	1	1	1	1	0	0	1	1	1	1	Gencode,F5promoter,NAST,EPD
chr1	189728248	189728259	+	mm10_fantom5.10117	promoter	0	0	1	1	0	0	0	0	0	0	F5promoter
chr1	189728264	189728326	+	mm10_fantom5.10118	promoter	1	0.951613	1	1	0	0	0	0	1	0.016129	Gencode,F5promoter,EPD
chr1	189728278	189728279	+	mm10_epd.1184	promoter	1	1	1	1	0	0	0	0	1	1	Gencode,F5promoter,EPD
chr1	189728330	189728337	+	mm10_fantom5.10119	promoter	1	1	1	1	0	0	0	0	0	0	Gencode,F5promoter
chr1	189729411	189729702	.	mm10_enhancer.2832	enhancer	1	1	1	0.051546	1	1	0	0	0	0	Gencode,F5promoter,F5enhancer
chr1	189729656	189729671	-	mm10_fantom5.10120	promoter	1	1	1	1	1	1	0	0	0	0	Gencode,F5promoter,F5enhancer
chr1	189755173	189755180	-	mm10_fantom5.10121	promoter	1	1	1	1	0	0	0	0	0	0	Gencode,F5promoter
chr1	189761557	189761944	.	mm10_enhancer.2833	enhancer	1	1	0	0	1	1	0	0	0	0	Gencode,F5enhancer,EPD
chr1	189762592	189762593	+	mm10_epd.1185	promoter	1	1	0	0	0	0	0	0	1	1	Gencode,EPD
chr1	189775019	189775061	+	mm10_fantom5.10122	promoter	1	1	1	1	0	0	0	0	0	0	Gencode,F5promoter
chr1	189782004	189782012	+	mm10_fantom5.10123	promoter	1	1	1	1	0	0	0	0	0	0	Gencode,F5promoter
chr1	189785259	189785272	+	mm10_fantom5.10124	promoter	1	1	1	1	0	0	0	0	0	0	Gencode,F5promoter
chr1	189786796	189786797	+	mm10_epd.1186	promoter	1	1	0	0	0	0	0	0	1	1	Gencode,EPD
chr1	189798526	189798538	+	mm10_fantom5.10125	promoter	1	1	1	1	0	0	0	0	0	0	Gencode,F5promoter
chr1	189799050	189799204	.	mm10_enhancer.2834	enhancer	1	1	0	0	1	1	0	0	0	0	Gencode,F5enhancer,EPD
chr1	189827213	189827228	+	mm10_fantom5.10126	promoter	1	1	1	1	0	0	0	0	0	0	Gencode,F5promoter
chr1	189827229	189827491	+	Gm30280	processed_pseudogene	2	1	0	0	0	0	0	0	0	0	Gencode
chr1	189833140	189836620	-	Gm26574	antisense	2	1	0	0	0	0	0	0	0	0	Gencode
chr1	189838094	189838319	.	mm10_enhancer.2835	enhancer	1	1	0	0	1	1	0	0	0	0	Gencode,F5enhancer,EPD
chr1	189844663	189844669	+	mm10_fantom5.10127	promoter	1	1	1	1	0	0	0	0	0	0	Gencode,F5promoter
chr1	189860375	189860386	+	mm10_fantom5.10128	promoter	1	1	1	1	0	0	0	0	0	0	Gencode,F5promoter
chr1	189867132	189867520	.	mm10_enhancer.2836	enhancer	1	1	1	0.023196	1	1	0	0	0	0	Gencode,F5promoter,F5enhancer
chr1	189867178	189867187	-	mm10_fantom5.10129	promoter	1	1	1	1	1	1	0	0	0	0	Gencode,F5promoter,F5enhancer
chr1	189867607	189867843	.	mm10_enhancer.2837	enhancer	1	1	0	0	1	1	0	0	0	0	Gencode,F5enhancer,EPD
chr1	189879903	189879910	+	mm10_fantom5.10130	promoter	0	0	1	1	0	0	0	0	0	0	F5promoter
chr1	189879929	189879941	+	mm10_fantom5.10131	promoter	1	0.583333	1	1	0	0	0	0	0	0	Gencode,F5promoter
chr1	189879934	189884652	+	Gm37422	antisense	2	1	2	0.006147	0	0	0	0	0	0	Gencode,F5promoter
chr1	189883977	189883999	-	mm10_fantom5.10132	promoter	2	1	1	1	0	0	0	0	0	0	Gencode,F5promoter
chr1	189899631	189899653	-	mm10_fantom5.10133	promoter	1	1	1	1	0	0	0	0	0	0	Gencode,F5promoter
chr1	189901705	189901709	-	mm10_fantom5.10134	promoter	1	1	1	1	0	0	0	0	0	0	Gencode,F5promoter
chr1	189913338	189915959	-	Gm38245	TEC	2	1	0	0	0	0	0	0	0	0	Gencode
chr1	189922252	189922262	-	mm10_nast.1083	NAST	1	1	1	1	0	0	1	1	0	0	Gencode,F5promoter,NAST
chr1	189922252	189922327	-	mm10_fantom5.10135	promoter	1	1	1	1	0	0	1	0.133333	1	0.013333	Gencode,F5promoter,NAST,EPD
chr1	189922296	189922297	-	mm10_epd.1187	promoter	1	1	1	1	0	0	0	0	1	1	Gencode,F5promoter,EPD
chr1	189922338	189922357	-	mm10_fantom5.10136	promoter	1	1	1	1	0	0	0	0	0	0	Gencode,F5promoter
chr1	189922371	189922393	-	mm10_fantom5.10137	promoter	0	0	1	1	0	0	0	0	0	0	F5promoter
chr1	189922405	189922416	-	mm10_fantom5.10138	promoter	0	0	1	1	0	0	0	0	0	0	F5promoter
chr1	190059075	190059325	.	mm10_enhancer.2838	enhancer	0	0	1	0.008	1	1	0	0	0	0	F5promoter,F5enhancer,NAST
chr1	190059323	190059325	+	mm10_fantom5.10139	promoter	0	0	1	1	1	1	0	0	0	0	F5promoter,F5enhancer,NAST
chr1	190116784	190116787	+	mm10_fantom5.10140	promoter	0	0	1	1	0	0	0	0	0	0	F5promoter
chr1	190128779	190128905	.	mm10_enhancer.2839	enhancer	1	1	0	0	1	1	0	0	0	0	Gencode,F5enhancer,EPD
chr1	190129638	190129787	.	mm10_enhancer.2840	enhancer	1	1	0	0	1	1	0	0	0	0	Gencode,F5enhancer,EPD
chr1	190144207	190144210	-	mm10_fantom5.10141	promoter	1	1	1	1	0	0	0	0	0	0	Gencode,F5promoter
chr1	190144495	190144520	-	mm10_fantom5.10142	promoter	1	1	1	1	0	0	0	0	0	0	Gencode,F5promoter
chr1	190144551	190144561	-	mm10_fantom5.10143	promoter	1	1	1	1	0	0	0	0	0	0	Gencode,F5promoter
chr1	190159792	190159817	+	mm10_fantom5.10144	promoter	1	1	1	1	0	0	0	0	0	0	Gencode,F5promoter
chr1	190169506	190169526	-	mm10_fantom5.10145	promoter	2	1	1	1	0	0	0	0	1	0.05	Gencode,F5promoter,EPD
chr1	190169514	190169515	-	mm10_epd.1188	promoter	2	1	1	1	0	0	0	0	1	1	Gencode,F5promoter,EPD
chr1	190170178	190170212	-	mm10_fantom5.10146	promoter	1	1	1	1	0	0	0	0	0	0	Gencode,F5promoter
chr1	190170263	190170268	+	mm10_fantom5.10147	promoter	1	1	1	1	0	0	0	0	0	0	Gencode,F5promoter
chr1	190170281	190170301	+	mm10_fantom5.10148	promoter	2	1	1	1	0	0	0	0	0	0	Gencode,F5promoter
chr1	190170322	190170331	+	mm10_fantom5.10149	promoter	2	1	1	1	0	0	0	0	0	0	Gencode,F5promoter
chr1	190170341	190170358	+	mm10_fantom5.10150	promoter	2	1	1	1	0	0	0	0	0	0	Gencode,F5promoter
chr1	190170671	190170744	-	mm10_fantom5.10151	promoter	2	1	1	1	0	0	0	0	1	0.013699	Gencode,F5promoter,EPD
chr1	190170680	190170681	-	mm10_epd.1189	promoter	2	1	1	1	0	0	0	0	1	1	Gencode,F5promoter,EPD
chr1	190170821	190170832	-	mm10_fantom5.10152	promoter	1	1	1	1	0	0	0	0	0	0	Gencode,F5promoter
chr1	190171085	190171087	+	mm10_fantom5.10153	promoter	1	1	1	1	0	0	0	0	0	0	Gencode,F5promoter
chr1	190172047	190172054	+	mm10_fantom5.10154	promoter	1	1	1	1	0	0	0	0	0	0	Gencode,F5promoter
chr1	190173558	190173920	.	mm10_enhancer.2841	enhancer	1	1	0	0	1	1	0	0	0	0	Gencode,F5enhancer,EPD
chr1	190280228	190280411	.	mm10_enhancer.2842	enhancer	0	0	0	0	1	1	0	0	0	0	F5enhancer
chr1	190465686	190465699	-	mm10_fantom5.10155	promoter	0	0	1	1	0	0	0	0	0	0	F5promoter
chr1	190482844	190483157	-	Gm23153	misc_RNA	2	1	0	0	0	0	0	0	0	0	Gencode
chr1	190482928	190483016	-	AC124613.1	miRNA	2	1	0	0	0	0	0	0	0	0	Gencode
chr1	190594300	190594314	+	mm10_fantom5.10156	promoter	0	0	1	1	0	0	0	0	0	0	F5promoter
chr1	190596535	190596554	+	mm10_fantom5.10157	promoter	1	1	1	1	0	0	0	0	0	0	Gencode,F5promoter
chr1	190596561	190596584	+	mm10_fantom5.10158	promoter	1	1	1	1	0	0	0	0	0	0	Gencode,F5promoter
chr1	190617472	190617473	-	mm10_fantom5.10159	promoter	0	0	1	1	0	0	0	0	0	0	F5promoter
chr1	190714077	190714079	+	mm10_fantom5.10160	promoter	1	1	1	1	0	0	0	0	0	0	Gencode,F5promoter
chr1	190760957	190760966	+	mm10_fantom5.10161	promoter	1	1	1	1	0	0	0	0	0	0	Gencode,F5promoter
chr1	190806952	190807113	.	mm10_enhancer.2843	enhancer	1	1	0	0	1	1	0	0	0	0	Gencode,F5enhancer,EPD
chr1	190825236	190825570	.	mm10_enhancer.2844	enhancer	1	1	0	0	1	1	0	0	0	0	Gencode,F5enhancer,EPD
chr1	190861685	190861981	.	mm10_enhancer.2845	enhancer	1	1	0	0	1	1	0	0	0	0	Gencode,F5enhancer,EPD
chr1	190867557	190867771	.	mm10_enhancer.2846	enhancer	1	1	0	0	1	1	0	0	0	0	Gencode,F5enhancer,EPD
chr1	190909944	190910101	.	mm10_enhancer.2847	enhancer	1	1	0	0	1	1	0	0	0	0	Gencode,F5enhancer,EPD
chr1	190910411	190911184	.	mm10_enhancer.2848	enhancer	1	1	0	0	1	1	0	0	0	0	Gencode,F5enhancer,EPD
chr1	190911708	190911719	-	mm10_fantom5.10162	promoter	1	1	1	1	0	0	0	0	0	0	Gencode,F5promoter
chr1	190911728	190911802	-	mm10_fantom5.10163	promoter	1	0.567568	1	1	0	0	0	0	1	0.013514	Gencode,F5promoter,EPD
chr1	190911754	190911755	-	mm10_epd.1190	promoter	1	1	1	1	0	0	0	0	1	1	Gencode,F5promoter,EPD
chr1	190911803	190911810	-	mm10_fantom5.10164	promoter	0	0	2	1	0	0	0	0	0	0	F5promoter
chr1	190911803	190911832	+	mm10_fantom5.10165	promoter	0	0	2	1	0	0	0	0	0	0	F5promoter
chr1	190911865	190911873	+	mm10_fantom5.10166	promoter	0	0	1	1	0	0	0	0	0	0	F5promoter
chr1	190916735	190916739	+	mm10_fantom5.10167	promoter	0	0	1	1	0	0	0	0	0	0	F5promoter
chr1	190919121	190919247	.	mm10_enhancer.2849	enhancer	0	0	0	0	1	1	0	0	0	0	F5enhancer
chr1	190919628	190920009	.	mm10_enhancer.2850	enhancer	0	0	0	0	1	1	0	0	0	0	F5enhancer
chr1	190924908	190924909	+	mm10_epd.1191	promoter	0	0	0	0	0	0	0	0	1	1	EPD
chr1	190928501	190928550	+	mm10_fantom5.10168	promoter	1	1	1	1	0	0	0	0	1	0.020408	Gencode,F5promoter,EPD
chr1	190928539	190928540	+	mm10_epd.1192	promoter	1	1	1	1	0	0	0	0	1	1	Gencode,F5promoter,EPD
chr1	190928573	190928652	+	mm10_fantom5.10169	promoter	1	1	1	1	0	0	1	0.253165	0	0	Gencode,F5promoter,NAST
chr1	190928590	190928610	+	mm10_nast.1084	NAST	1	1	1	1	0	0	1	1	0	0	Gencode,F5promoter,NAST
chr1	190928829	190928888	+	mm10_fantom5.10170	promoter	1	1	1	1	0	0	1	0.135593	0	0	Gencode,F5promoter,NAST
chr1	190928846	190928854	+	mm10_nast.1085	NAST	1	1	1	1	0	0	1	1	0	0	Gencode,F5promoter,NAST
chr1	190942410	190942413	+	mm10_fantom5.10171	promoter	1	1	1	1	0	0	0	0	0	0	Gencode,F5promoter
chr1	190978954	190978998	-	mm10_fantom5.10172	promoter	1	1	1	1	0	0	0	0	0	0	Gencode,F5promoter
chr1	190979144	190979154	-	mm10_fantom5.10173	promoter	1	1	1	1	0	0	0	0	0	0	Gencode,F5promoter
chr1	190979160	190979178	-	mm10_fantom5.10174	promoter	1	1	1	1	0	0	0	0	0	0	Gencode,F5promoter
chr1	190979183	190979190	-	mm10_fantom5.10175	promoter	1	1	1	1	0	0	0	0	0	0	Gencode,F5promoter
chr1	190979195	190979232	-	mm10_fantom5.10176	promoter	1	1	1	1	0	0	0	0	1	0.027027	Gencode,F5promoter,EPD
chr1	190979203	190979204	-	mm10_epd.1193	promoter	1	1	1	1	0	0	0	0	1	1	Gencode,F5promoter,EPD
chr1	190979261	190979272	-	mm10_fantom5.10177	promoter	1	1	1	1	0	0	0	0	0	0	Gencode,F5promoter
chr1	190979280	190979302	-	mm10_fantom5.10178	promoter	1	0.727273	1	1	0	0	0	0	0	0	Gencode,F5promoter
chr1	190992691	190994677	+	Gm31373	lincRNA	1	1	1	0.020141	0	0	0	0	0	0	Gencode,F5promoter
chr1	190992795	190992835	+	mm10_fantom5.10179	promoter	1	1	1	1	0	0	0	0	0	0	Gencode,F5promoter
chr1	190998093	190998430	.	mm10_enhancer.2851	enhancer	0	0	0	0	1	1	0	0	0	0	F5enhancer
chr1	191000593	191000798	-	Gm37095	processed_pseudogene	1	1	0	0	0	0	0	0	0	0	Gencode
chr1	191001424	191001851	-	Gm8407	processed_pseudogene	1	1	0	0	0	0	0	0	0	0	Gencode
chr1	191020393	191020405	-	mm10_fantom5.10180	promoter	1	1	1	1	0	0	0	0	0	0	Gencode,F5promoter
chr1	191025349	191029781	+	A230020J21Rik	antisense	2	1	2	0.0088	0	0	0	0	1	0.000226	Gencode,F5promoter,EPD
chr1	191026013	191026036	-	mm10_fantom5.10181	promoter	2	1	1	1	0	0	0	0	0	0	Gencode,F5promoter
chr1	191026181	191026197	-	mm10_fantom5.10182	promoter	1	1	1	1	0	0	0	0	1	0.0625	Gencode,F5promoter,EPD
chr1	191026187	191026188	-	mm10_epd.1194	promoter	1	1	1	1	0	0	0	0	1	1	Gencode,F5promoter,EPD
chr1	191036812	191036825	+	mm10_fantom5.10183	promoter	1	1	1	1	0	0	0	0	1	0.076923	Gencode,F5promoter,EPD
chr1	191036818	191036819	+	mm10_epd.1195	promoter	1	1	1	1	0	0	0	0	1	1	Gencode,F5promoter,EPD
chr1	191036829	191036838	+	mm10_fantom5.10184	promoter	1	1	1	1	0	0	0	0	0	0	Gencode,F5promoter
chr1	191062876	191062887	-	mm10_fantom5.10185	promoter	1	1	1	1	0	0	0	0	0	0	Gencode,F5promoter
chr1	191062896	191062911	-	mm10_fantom5.10186	promoter	1	1	1	1	0	0	1	0.133333	1	0.066667	Gencode,F5promoter,NAST,EPD
chr1	191062902	191062904	-	mm10_nast.1086	NAST	1	1	1	1	0	0	1	1	1	0.5	Gencode,F5promoter,NAST,EPD
chr1	191062903	191062904	-	mm10_epd.1196	promoter	1	1	1	1	0	0	1	1	1	1	Gencode,F5promoter,NAST,EPD
chr1	191063001	191063038	+	mm10_fantom5.10187	promoter	1	0.72973	1	1	0	0	2	0.540541	1	0.027027	Gencode,F5promoter,NAST,EPD
chr1	191063006	191063007	+	mm10_nast.1087	NAST	0	0	1	1	0	0	1	1	0	0	F5promoter,NAST,EPD
chr1	191063014	191063033	+	mm10_nast.1088	NAST	1	1	1	1	0	0	1	1	1	0.052632	Gencode,F5promoter,NAST,EPD
chr1	191063022	191063023	+	mm10_epd.1197	promoter	1	1	1	1	0	0	1	1	1	1	Gencode,F5promoter,NAST,EPD
chr1	191064386	191064699	.	mm10_enhancer.2852	enhancer	1	1	0	0	1	1	0	0	0	0	Gencode,F5enhancer,EPD
chr1	191069193	191069199	+	mm10_fantom5.10188	promoter	1	1	1	1	0	0	0	0	0	0	Gencode,F5promoter
chr1	191071606	191071757	.	mm10_enhancer.2853	enhancer	1	1	0	0	1	1	0	0	0	0	Gencode,F5enhancer,EPD
chr1	191072984	191073332	.	mm10_enhancer.2854	enhancer	1	1	0	0	1	1	0	0	0	0	Gencode,F5enhancer,EPD
chr1	191077824	191078680	-	Gm38188	antisense	2	1	0	0	0	0	0	0	0	0	Gencode
chr1	191085627	191085876	.	mm10_enhancer.2855	enhancer	1	1	1	0.092369	1	1	0	0	0	0	Gencode,F5promoter,F5enhancer
chr1	191085853	191085881	+	mm10_fantom5.10189	promoter	1	1	1	1	1	0.821429	0	0	0	0	Gencode,F5promoter,F5enhancer
chr1	191092071	191092367	.	mm10_enhancer.2856	enhancer	0	0	0	0	1	1	0	0	0	0	F5enhancer
chr1	191096092	191096098	-	mm10_fantom5.10190	promoter	0	0	1	1	0	0	0	0	0	0	F5promoter
chr1	191096232	191096275	-	mm10_fantom5.10191	promoter	0	0	1	1	0	0	0	0	0	0	F5promoter
chr1	191097833	191097859	+	mm10_fantom5.10192	promoter	1	0.5	1	1	0	0	0	0	0	0	Gencode,F5promoter
chr1	191097866	191097887	+	mm10_fantom5.10193	promoter	1	1	1	1	0	0	0	0	0	0	Gencode,F5promoter
chr1	191097892	191097904	+	mm10_fantom5.10194	promoter	1	1	1	1	0	0	0	0	0	0	Gencode,F5promoter
chr1	191098225	191098290	-	mm10_fantom5.10195	promoter	1	1	1	1	0	0	0	0	0	0	Gencode,F5promoter
chr1	191098323	191098324	+	mm10_epd.1198	promoter	1	1	0	0	0	0	0	0	1	1	Gencode,EPD
chr1	191098406	191098436	+	mm10_fantom5.10196	promoter	1	1	1	1	0	0	0	0	0	0	Gencode,F5promoter
chr1	191101405	191101716	.	mm10_enhancer.2857	enhancer	1	1	0	0	1	1	0	0	0	0	Gencode,F5enhancer,EPD
chr1	191111175	191111736	.	mm10_enhancer.2858	enhancer	0	0	0	0	1	1	0	0	0	0	F5enhancer
chr1	191111959	191111971	-	mm10_fantom5.10197	promoter	0	0	1	1	0	0	0	0	0	0	F5promoter
chr1	191120945	191120958	+	mm10_nast.1089	NAST	0	0	0	0	0	0	1	1	0	0	NAST
chr1	191120995	191120996	+	mm10_nast.1090	NAST	0	0	0	0	0	0	1	1	0	0	NAST
chr1	191121036	191121047	+	mm10_fantom5.10198	promoter	0	0	1	1	0	0	0	0	0	0	F5promoter
chr1	191121049	191121078	+	mm10_fantom5.10199	promoter	0	0	1	1	0	0	0	0	0	0	F5promoter
chr1	191131274	191131586	.	mm10_enhancer.2859	enhancer	0	0	0	0	1	1	0	0	0	0	F5enhancer
chr1	191132656	191134014	+	Gm38161	lincRNA	1	1	0	0	0	0	0	0	0	0	Gencode
chr1	191162583	191164817	-	Fam71a	protein_coding	1	1	1	0.000895	0	0	0	0	1	0.000448	Gencode,F5promoter,EPD
chr1	191164815	191164818	-	mm10_fantom5.10200	promoter	1	0.666667	1	1	0	0	0	0	1	0.333333	Gencode,F5promoter,EPD
chr1	191164816	191164817	-	mm10_epd.1199	promoter	1	1	1	1	0	0	0	0	1	1	Gencode,F5promoter,EPD
chr1	191167643	191168055	.	mm10_enhancer.2860	enhancer	0	0	0	0	1	1	0	0	0	0	F5enhancer
chr1	191171610	191171648	+	mm10_fantom5.10201	promoter	1	1	1	1	0	0	0	0	0	0	Gencode,F5promoter
chr1	191172364	191172411	+	mm10_fantom5.10202	promoter	1	1	1	1	0	0	0	0	0	0	Gencode,F5promoter
chr1	191176709	191176731	-	mm10_fantom5.10203	promoter	1	1	1	1	0	0	0	0	0	0	Gencode,F5promoter
chr1	191177133	191177145	-	mm10_fantom5.10204	promoter	1	1	1	1	0	0	0	0	0	0	Gencode,F5promoter
chr1	191177361	191177379	-	mm10_fantom5.10205	promoter	1	1	1	1	0	0	0	0	0	0	Gencode,F5promoter
chr1	191180365	191181339	.	mm10_enhancer.2861	enhancer	1	1	0	0	1	1	0	0	0	0	Gencode,F5enhancer,EPD
chr1	191181566	191181577	-	mm10_fantom5.10206	promoter	1	1	1	1	0	0	0	0	0	0	Gencode,F5promoter
chr1	191181967	191181978	-	mm10_fantom5.10207	promoter	1	1	1	1	0	0	0	0	0	0	Gencode,F5promoter
chr1	191182374	191182400	+	mm10_fantom5.10208	promoter	1	1	1	1	0	0	0	0	0	0	Gencode,F5promoter
chr1	191183244	191183260	-	mm10_fantom5.10209	promoter	1	1	1	1	0	0	0	0	1	0.0625	Gencode,F5promoter,EPD
chr1	191183251	191183252	-	mm10_epd.1200	promoter	1	1	1	1	0	0	0	0	1	1	Gencode,F5promoter,EPD
chr1	191183492	191183505	+	mm10_fantom5.10210	promoter	1	1	1	1	0	0	0	0	0	0	Gencode,F5promoter
chr1	191183551	191183596	+	mm10_fantom5.10211	promoter	1	1	1	1	0	0	0	0	0	0	Gencode,F5promoter
chr1	191183681	191183710	+	mm10_fantom5.10212	promoter	1	1	1	1	0	0	0	0	0	0	Gencode,F5promoter
chr1	191184999	191185009	-	mm10_fantom5.10213	promoter	1	1	1	1	1	1	0	0	0	0	Gencode,F5promoter,F5enhancer
chr1	191185662	191186234	.	mm10_enhancer.2863	enhancer	1	1	1	0.075175	1	1	0	0	0	0	Gencode,F5promoter,F5enhancer
chr1	191185879	191185922	+	mm10_fantom5.10214	promoter	1	1	1	1	1	1	0	0	0	0	Gencode,F5promoter,F5enhancer
chr1	191186403	191186697	.	mm10_enhancer.2864	enhancer	1	1	2	0.14966	1	1	0	0	0	0	Gencode,F5promoter,F5enhancer
chr1	191186457	191186492	-	mm10_fantom5.10215	promoter	1	1	1	1	1	1	0	0	0	0	Gencode,F5promoter,F5enhancer
chr1	191186688	191186701	+	mm10_fantom5.10216	promoter	1	1	1	1	1	0.692308	0	0	0	0	Gencode,F5promoter,F5enhancer
chr1	191187087	191187256	.	mm10_enhancer.2865	enhancer	1	1	0	0	1	1	0	0	0	0	Gencode,F5enhancer,EPD
chr1	191189734	191190273	.	mm10_enhancer.2866	enhancer	1	1	2	0.105751	1	1	0	0	0	0	Gencode,F5promoter,F5enhancer
chr1	191189928	191189942	-	mm10_fantom5.10217	promoter	1	1	1	1	1	1	0	0	0	0	Gencode,F5promoter,F5enhancer
chr1	191190093	191190136	+	mm10_fantom5.10218	promoter	1	1	1	1	1	1	0	0	0	0	Gencode,F5promoter,F5enhancer
chr1	191192609	191192625	+	mm10_fantom5.10219	promoter	1	1	1	1	0	0	0	0	0	0	Gencode,F5promoter
chr1	191193724	191194060	.	mm10_enhancer.2867	enhancer	1	1	1	0.095238	1	1	0	0	0	0	Gencode,F5promoter,F5enhancer
chr1	191194028	191194072	+	mm10_fantom5.10220	promoter	1	1	1	1	1	0.727273	0	0	0	0	Gencode,F5promoter,F5enhancer
chr1	191194303	191194321	+	mm10_fantom5.10221	promoter	1	1	1	1	0	0	0	0	0	0	Gencode,F5promoter
chr1	191196905	191197013	+	Gm24748	misc_RNA	2	1	0	0	0	0	0	0	0	0	Gencode
chr1	191197968	191198457	.	mm10_enhancer.2868	enhancer	1	1	0	0	1	1	0	0	0	0	Gencode,F5enhancer,EPD
chr1	191199289	191199296	-	mm10_fantom5.10222	promoter	1	1	1	1	0	0	0	0	0	0	Gencode,F5promoter
chr1	191201249	191201279	-	mm10_fantom5.10223	promoter	1	1	1	1	1	1	0	0	0	0	Gencode,F5promoter,F5enhancer
chr1	191201471	191201499	+	mm10_fantom5.10224	promoter	1	1	1	1	1	1	0	0	0	0	Gencode,F5promoter,F5enhancer
chr1	191216215	191216409	.	mm10_enhancer.2870	enhancer	1	1	0	0	1	1	0	0	0	0	Gencode,F5enhancer,EPD
chr1	191217932	191217959	-	mm10_fantom5.10225	promoter	1	1	1	1	0	0	0	0	1	0.037037	Gencode,F5promoter,EPD
chr1	191217939	191217940	-	mm10_epd.1201	promoter	1	1	1	1	0	0	0	0	1	1	Gencode,F5promoter,EPD
chr1	191222142	191222437	.	mm10_enhancer.2871	enhancer	0	0	0	0	1	1	0	0	0	0	F5enhancer
chr1	191224443	191224461	+	mm10_fantom5.10226	promoter	1	0.444444	1	1	0	0	0	0	0	0	Gencode,F5promoter
chr1	191224453	191226140	+	D730003I15Rik	lincRNA	1	1	9	0.123296	0	0	0	0	0	0	Gencode,F5promoter
chr1	191224462	191224521	+	mm10_fantom5.10227	promoter	1	1	1	1	0	0	0	0	0	0	Gencode,F5promoter
chr1	191224847	191224856	-	mm10_fantom5.10228	promoter	1	1	1	1	0	0	0	0	0	0	Gencode,F5promoter
chr1	191224911	191224969	-	mm10_fantom5.10229	promoter	1	1	1	1	0	0	0	0	0	0	Gencode,F5promoter
chr1	191224976	191224987	-	mm10_fantom5.10230	promoter	1	1	1	1	0	0	0	0	0	0	Gencode,F5promoter
chr1	191225046	191225062	+	mm10_fantom5.10231	promoter	1	1	1	1	0	0	0	0	0	0	Gencode,F5promoter
chr1	191225259	191225265	-	mm10_fantom5.10232	promoter	1	1	1	1	0	0	0	0	0	0	Gencode,F5promoter
chr1	191225272	191225286	-	mm10_fantom5.10233	promoter	1	1	1	1	0	0	0	0	0	0	Gencode,F5promoter
chr1	191225440	191225467	+	mm10_fantom5.10234	promoter	1	1	1	1	0	0	0	0	0	0	Gencode,F5promoter
chr1	191229669	191229910	.	mm10_enhancer.2872	enhancer	0	0	0	0	1	1	0	0	0	0	F5enhancer
chr1	191230391	191231008	.	mm10_enhancer.2873	enhancer	0	0	1	0.045381	1	1	0	0	0	0	F5promoter,F5enhancer,NAST
chr1	191230396	191230424	-	mm10_fantom5.10235	promoter	0	0	1	1	1	1	0	0	0	0	F5promoter,F5enhancer,NAST
chr1	191232741	191232748	-	mm10_fantom5.10236	promoter	0	0	1	1	0	0	0	0	0	0	F5promoter
chr1	191234665	191234982	.	mm10_enhancer.2874	enhancer	0	0	0	0	1	1	0	0	0	0	F5enhancer
chr1	191239581	191239916	.	mm10_enhancer.2875	enhancer	0	0	2	0.041791	1	1	0	0	0	0	F5promoter,F5enhancer,NAST
chr1	191239599	191239608	-	mm10_fantom5.10237	promoter	0	0	1	1	1	1	0	0	0	0	F5promoter,F5enhancer,NAST
chr1	191239911	191239916	+	mm10_fantom5.10238	promoter	0	0	1	1	1	1	0	0	0	0	F5promoter,F5enhancer,NAST
chr1	191241661	191241803	.	mm10_enhancer.2876	enhancer	0	0	0	0	1	1	0	0	0	0	F5enhancer
chr1	191242180	191242203	-	mm10_fantom5.10239	promoter	0	0	1	1	1	0.869565	0	0	0	0	F5promoter,F5enhancer,NAST
chr1	191242183	191242557	.	mm10_enhancer.2877	enhancer	0	0	1	0.053476	1	1	0	0	0	0	F5promoter,F5enhancer,NAST
chr1	191244200	191244583	.	mm10_enhancer.2878	enhancer	0	0	0	0	1	1	0	0	0	0	F5enhancer
chr1	191247907	191247941	+	mm10_fantom5.10240	promoter	0	0	1	1	0	0	0	0	0	0	F5promoter
chr1	191252784	191253030	.	mm10_enhancer.2879	enhancer	0	0	0	0	1	1	0	0	0	0	F5enhancer
chr1	191253738	191253752	-	mm10_fantom5.10241	promoter	0	0	1	1	0	0	0	0	0	0	F5promoter
chr1	191254462	191254703	.	mm10_enhancer.2880	enhancer	0	0	0	0	1	1	0	0	0	0	F5enhancer
chr1	191265434	191265812	.	mm10_enhancer.2881	enhancer	0	0	0	0	1	1	0	0	0	0	F5enhancer
chr1	191266854	191266885	+	mm10_fantom5.10243	promoter	0	0	1	1	0	0	0	0	0	0	F5promoter
chr1	191266886	191266927	+	mm10_fantom5.10244	promoter	0	0	1	1	0	0	0	0	0	0	F5promoter
chr1	191267004	191267016	+	mm10_fantom5.10245	promoter	0	0	1	1	0	0	0	0	0	0	F5promoter
chr1	191267052	191267061	+	mm10_fantom5.10246	promoter	0	0	1	1	0	0	0	0	0	0	F5promoter
chr1	191267077	191267091	+	mm10_fantom5.10247	promoter	0	0	1	1	0	0	0	0	0	0	F5promoter
chr1	191267125	191267137	+	mm10_fantom5.10248	promoter	0	0	1	1	0	0	0	0	0	0	F5promoter
chr1	191269316	191269318	-	mm10_fantom5.10249	promoter	1	1	1	1	0	0	0	0	0	0	Gencode,F5promoter
chr1	191269526	191269883	.	mm10_enhancer.2882	enhancer	1	1	0	0	1	1	0	0	0	0	Gencode,F5enhancer,EPD
chr1	191270172	191270190	-	mm10_fantom5.10250	promoter	1	1	1	1	0	0	0	0	0	0	Gencode,F5promoter
chr1	191272612	191272617	+	mm10_fantom5.10251	promoter	1	1	1	1	0	0	0	0	0	0	Gencode,F5promoter
chr1	191272758	191272998	.	mm10_enhancer.2883	enhancer	1	1	0	0	1	1	0	0	0	0	Gencode,F5enhancer,EPD
chr1	191275649	191275959	.	mm10_enhancer.2884	enhancer	1	1	2	0.051613	1	1	0	0	0	0	Gencode,F5promoter,F5enhancer
chr1	191275831	191275840	+	mm10_fantom5.10252	promoter	1	1	1	1	1	1	0	0	0	0	Gencode,F5promoter,F5enhancer
chr1	191275952	191275959	+	mm10_fantom5.10253	promoter	1	1	1	1	1	1	0	0	0	0	Gencode,F5promoter,F5enhancer
chr1	191277485	191278153	.	mm10_enhancer.2885	enhancer	1	1	1	0.019461	1	1	0	0	0	0	Gencode,F5promoter,F5enhancer
chr1	191277615	191277628	-	mm10_fantom5.10254	promoter	1	1	1	1	1	1	0	0	0	0	Gencode,F5promoter,F5enhancer
chr1	191280795	191280985	.	mm10_enhancer.2886	enhancer	1	1	1	0.010526	1	1	0	0	0	0	Gencode,F5promoter,F5enhancer
chr1	191280827	191280829	-	mm10_fantom5.10255	promoter	1	1	1	1	1	1	0	0	0	0	Gencode,F5promoter,F5enhancer
chr1	191281414	191281417	+	mm10_fantom5.10256	promoter	1	1	1	1	0	0	0	0	0	0	Gencode,F5promoter
chr1	191281423	191281437	+	mm10_fantom5.10257	promoter	1	1	1	1	0	0	0	0	0	0	Gencode,F5promoter
chr1	191281453	191281464	+	mm10_fantom5.10258	promoter	1	1	1	1	0	0	0	0	0	0	Gencode,F5promoter
chr1	191281467	191281479	+	mm10_fantom5.10259	promoter	1	1	1	1	0	0	0	0	0	0	Gencode,F5promoter
chr1	191281497	191281502	+	mm10_fantom5.10260	promoter	1	1	1	1	0	0	0	0	0	0	Gencode,F5promoter
chr1	191283807	191284049	.	mm10_enhancer.2887	enhancer	1	1	0	0	1	1	0	0	0	0	Gencode,F5enhancer,EPD
chr1	191287080	191287367	.	mm10_enhancer.2888	enhancer	1	1	0	0	1	1	0	0	0	0	Gencode,F5enhancer,EPD
chr1	191289275	191289431	.	mm10_enhancer.2889	enhancer	0	0	0	0	1	1	0	0	0	0	F5enhancer
chr1	191290715	191290750	+	mm10_fantom5.10261	promoter	0	0	1	1	0	0	0	0	0	0	F5promoter
chr1	191292281	191292768	.	mm10_enhancer.2890	enhancer	0	0	0	0	1	1	0	0	0	0	F5enhancer
chr1	191299338	191299559	.	mm10_enhancer.2891	enhancer	0	0	1	0.045249	1	1	0	0	0	0	F5promoter,F5enhancer,NAST
chr1	191299549	191299559	+	mm10_fantom5.10262	promoter	0	0	1	1	1	1	0	0	0	0	F5promoter,F5enhancer,NAST
chr1	191312778	191312934	.	mm10_enhancer.2892	enhancer	1	1	0	0	1	1	0	0	0	0	Gencode,F5enhancer,EPD
chr1	191314119	191314213	.	mm10_enhancer.2893	enhancer	1	1	0	0	1	1	0	0	0	0	Gencode,F5enhancer,EPD
chr1	191317873	191317878	+	mm10_fantom5.10263	promoter	1	1	1	1	0	0	0	0	0	0	Gencode,F5promoter
chr1	191318090	191318126	-	mm10_fantom5.10264	promoter	1	1	1	1	0	0	0	0	1	0.027778	Gencode,F5promoter,EPD
chr1	191318107	191318108	-	mm10_epd.1202	promoter	1	1	1	1	0	0	0	0	1	1	Gencode,F5promoter,EPD
chr1	191325919	191325984	+	mm10_fantom5.10265	promoter	1	1	1	1	0	0	0	0	1	0.015385	Gencode,F5promoter,EPD
chr1	191325964	191325965	+	mm10_epd.1203	promoter	1	1	1	1	0	0	0	0	1	1	Gencode,F5promoter,EPD
chr1	191325985	191325998	+	mm10_fantom5.10266	promoter	1	1	1	1	0	0	0	0	0	0	Gencode,F5promoter
chr1	191328144	191328186	+	mm10_fantom5.10267	promoter	1	1	1	1	0	0	0	0	0	0	Gencode,F5promoter
chr1	191332095	191332120	+	mm10_fantom5.10268	promoter	1	1	1	1	0	0	0	0	0	0	Gencode,F5promoter
chr1	191334538	191334888	.	mm10_enhancer.2894	enhancer	1	1	0	0	1	1	0	0	0	0	Gencode,F5enhancer,EPD
chr1	191339453	191339462	+	mm10_fantom5.10269	promoter	1	1	1	1	0	0	0	0	0	0	Gencode,F5promoter
chr1	191348306	191348310	-	mm10_fantom5.10270	promoter	1	1	1	1	0	0	0	0	0	0	Gencode,F5promoter
chr1	191363114	191363121	-	mm10_fantom5.10271	promoter	1	1	1	1	0	0	0	0	0	0	Gencode,F5promoter
chr1	191370747	191370762	-	mm10_fantom5.10272	promoter	1	1	1	1	0	0	0	0	0	0	Gencode,F5promoter
chr1	191378108	191378113	-	mm10_fantom5.10273	promoter	1	1	1	1	0	0	0	0	0	0	Gencode,F5promoter
chr1	191393687	191393691	-	mm10_fantom5.10274	promoter	1	1	1	1	0	0	0	0	0	0	Gencode,F5promoter
chr1	191396091	191396127	-	mm10_fantom5.10275	promoter	1	1	1	1	0	0	0	0	0	0	Gencode,F5promoter
chr1	191396567	191396592	-	mm10_fantom5.10276	promoter	1	1	1	1	0	0	0	0	0	0	Gencode,F5promoter
chr1	191396922	191396962	-	mm10_fantom5.10277	promoter	1	1	1	1	0	0	0	0	0	0	Gencode,F5promoter
chr1	191397026	191397041	-	mm10_fantom5.10278	promoter	1	1	1	1	0	0	0	0	1	0.066667	Gencode,F5promoter,EPD
chr1	191397032	191397033	-	mm10_epd.1204	promoter	1	1	1	1	0	0	0	0	1	1	Gencode,F5promoter,EPD
chr1	191397044	191397061	-	mm10_fantom5.10279	promoter	1	1	1	1	0	0	0	0	0	0	Gencode,F5promoter
chr1	191397208	191397234	-	mm10_fantom5.10280	promoter	1	1	1	1	0	0	0	0	0	0	Gencode,F5promoter
chr1	191403270	191403273	-	mm10_fantom5.10281	promoter	1	0.666667	1	1	0	0	0	0	0	0	Gencode,F5promoter
chr1	191407665	191408247	+	Gm2272	processed_pseudogene	1	1	0	0	0	0	0	0	0	0	Gencode
chr1	191417244	191417488	.	mm10_enhancer.2895	enhancer	0	0	0	0	1	1	0	0	0	0	F5enhancer
chr1	191421173	191421395	.	mm10_enhancer.2896	enhancer	0	0	0	0	1	1	0	0	0	0	F5enhancer
chr1	191438476	191438853	.	mm10_enhancer.2897	enhancer	1	1	0	0	1	1	0	0	0	0	Gencode,F5enhancer,EPD
chr1	191439766	191439947	.	mm10_enhancer.2898	enhancer	1	1	0	0	1	1	0	0	0	0	Gencode,F5enhancer,EPD
chr1	191443674	191443841	.	mm10_enhancer.2899	enhancer	1	1	0	0	1	1	0	0	0	0	Gencode,F5enhancer,EPD
chr1	191445803	191445818	-	mm10_fantom5.10282	promoter	1	1	1	1	0	0	0	0	0	0	Gencode,F5promoter
chr1	191446516	191446622	.	mm10_enhancer.2900	enhancer	1	1	0	0	1	1	0	0	0	0	Gencode,F5enhancer,EPD
chr1	191447462	191447687	.	mm10_enhancer.2901	enhancer	1	1	0	0	1	1	0	0	0	0	Gencode,F5enhancer,EPD
chr1	191465323	191465343	-	mm10_fantom5.10283	promoter	0	0	1	1	0	0	0	0	0	0	F5promoter
chr1	191470184	191470445	.	mm10_enhancer.2902	enhancer	0	0	0	0	1	1	0	0	0	0	F5enhancer
chr1	191477330	191477795	+	Gm37688	processed_pseudogene	1	1	0	0	0	0	0	0	0	0	Gencode
chr1	191480023	191480327	.	mm10_enhancer.2903	enhancer	0	0	0	0	1	1	0	0	0	0	F5enhancer
chr1	191490909	191493905	-	Gm37432	lincRNA	1	1	0	0	0	0	0	0	0	0	Gencode
chr1	191507878	191507880	+	mm10_fantom5.10284	promoter	0	0	1	1	0	0	0	0	0	0	F5promoter
chr1	191519831	191519842	-	mm10_fantom5.10285	promoter	0	0	1	1	0	0	0	0	0	0	F5promoter
chr1	191535884	191536892	-	9430037O13Rik	TEC	1	1	1	0.002976	0	0	0	0	0	0	Gencode,F5promoter
chr1	191536575	191536578	-	mm10_fantom5.10286	promoter	1	1	1	1	0	0	0	0	0	0	Gencode,F5promoter
chr1	191541070	191541083	-	mm10_fantom5.10287	promoter	1	1	1	1	0	0	0	0	0	0	Gencode,F5promoter
chr1	191541359	191541366	-	mm10_fantom5.10288	promoter	1	1	1	1	0	0	0	0	1	0.142857	Gencode,F5promoter,EPD
chr1	191541360	191541361	-	mm10_epd.1205	promoter	1	1	1	1	0	0	0	0	1	1	Gencode,F5promoter,EPD
chr1	191559843	191560076	.	mm10_enhancer.2905	enhancer	1	1	0	0	1	1	0	0	0	0	Gencode,F5enhancer,EPD
chr1	191565903	191565913	-	mm10_fantom5.10289	promoter	1	1	1	1	0	0	0	0	0	0	Gencode,F5promoter
chr1	191575490	191575526	-	mm10_fantom5.10290	promoter	1	1	1	1	0	0	1	0.25	1	0.027778	Gencode,F5promoter,NAST,EPD
chr1	191575507	191575516	-	mm10_nast.1091	NAST	1	1	1	1	0	0	1	1	1	0.111111	Gencode,F5promoter,NAST,EPD
chr1	191575511	191575512	-	mm10_epd.1206	promoter	1	1	1	1	0	0	1	1	1	1	Gencode,F5promoter,NAST,EPD
chr1	191575537	191575549	-	mm10_fantom5.10291	promoter	1	0.583333	1	1	0	0	0	0	0	0	Gencode,F5promoter
chr1	191575550	191575557	-	mm10_fantom5.10292	promoter	0	0	1	1	0	0	0	0	0	0	F5promoter
chr1	191575721	191575792	+	mm10_fantom5.10293	promoter	1	1	1	1	0	0	2	0.267606	1	0.014085	Gencode,F5promoter,NAST,EPD
chr1	191575737	191575738	+	mm10_epd.1207	promoter	1	1	1	1	0	0	0	0	1	1	Gencode,F5promoter,EPD
chr1	191575756	191575774	+	mm10_nast.1092	NAST	1	1	1	1	0	0	1	1	0	0	Gencode,F5promoter,NAST
chr1	191575782	191575783	+	mm10_nast.1093	NAST	1	1	1	1	0	0	1	1	0	0	Gencode,F5promoter,NAST
chr1	191597646	191598270	+	Gm37349	TEC	2	1	0	0	0	0	0	0	0	0	Gencode
chr1	191599400	191599541	.	mm10_enhancer.2906	enhancer	1	1	0	0	1	1	0	0	0	0	Gencode,F5enhancer,EPD
chr1	191611795	191611818	+	mm10_fantom5.10294	promoter	1	1	1	1	0	0	0	0	0	0	Gencode,F5promoter
chr1	191623313	191623317	+	mm10_fantom5.10295	promoter	1	1	1	1	0	0	0	0	0	0	Gencode,F5promoter
chr1	191645913	191646050	.	mm10_enhancer.2907	enhancer	0	0	0	0	1	1	0	0	0	0	F5enhancer
chr1	191662333	191662450	.	mm10_enhancer.2908	enhancer	0	0	0	0	1	1	0	0	0	0	F5enhancer
chr1	191717880	191717904	+	mm10_fantom5.10296	promoter	1	1	1	1	0	0	0	0	0	0	Gencode,F5promoter
chr1	191717993	191718030	+	mm10_fantom5.10297	promoter	1	1	1	1	0	0	0	0	1	0.027027	Gencode,F5promoter,EPD
chr1	191718023	191718024	+	mm10_epd.1208	promoter	1	1	1	1	0	0	0	0	1	1	Gencode,F5promoter,EPD
chr1	191718035	191718061	+	mm10_fantom5.10298	promoter	1	1	1	1	0	0	0	0	0	0	Gencode,F5promoter
chr1	191718070	191718090	+	mm10_fantom5.10299	promoter	1	1	1	1	0	0	0	0	0	0	Gencode,F5promoter
chr1	191718255	191718313	+	mm10_fantom5.10300	promoter	1	1	1	1	0	0	0	0	0	0	Gencode,F5promoter
chr1	191718378	191718394	+	mm10_fantom5.10301	promoter	1	1	1	1	0	0	0	0	0	0	Gencode,F5promoter
chr1	191718395	191718431	+	mm10_fantom5.10302	promoter	1	1	1	1	0	0	0	0	1	0.027778	Gencode,F5promoter,EPD
chr1	191718420	191718421	+	mm10_epd.1209	promoter	1	1	1	1	0	0	0	0	1	1	Gencode,F5promoter,EPD
chr1	191719164	191719229	+	mm10_fantom5.10303	promoter	1	1	1	1	0	0	0	0	0	0	Gencode,F5promoter
chr1	191743115	191743140	+	mm10_fantom5.10304	promoter	1	1	1	1	0	0	0	0	0	0	Gencode,F5promoter
chr1	191762199	191762303	-	Gm22446	snRNA	2	1	0	0	0	0	0	0	0	0	Gencode
chr1	191772720	191772834	-	Gm26203	snRNA	2	1	0	0	0	0	0	0	0	0	Gencode
chr1	191779677	191779681	+	mm10_fantom5.10305	promoter	1	1	1	1	0	0	0	0	0	0	Gencode,F5promoter
chr1	191787394	191787668	.	mm10_enhancer.2909	enhancer	0	0	0	0	1	1	0	0	0	0	F5enhancer
chr1	191791368	191791375	-	mm10_fantom5.10306	promoter	0	0	1	1	0	0	0	0	0	0	F5promoter
chr1	191791402	191791403	-	mm10_fantom5.10307	promoter	0	0	1	1	0	0	0	0	0	0	F5promoter
chr1	191802600	191802778	.	mm10_enhancer.2910	enhancer	0	0	0	0	1	1	0	0	0	0	F5enhancer
chr1	191814301	191814502	.	mm10_enhancer.2911	enhancer	0	0	0	0	1	1	0	0	0	0	F5enhancer
chr1	191814913	191815053	.	mm10_enhancer.2912	enhancer	0	0	0	0	1	1	0	0	0	0	F5enhancer
chr1	191817385	191817401	+	mm10_fantom5.10308	promoter	0	0	1	1	0	0	0	0	0	0	F5promoter
chr1	191817439	191817452	+	mm10_fantom5.10309	promoter	0	0	1	1	0	0	0	0	0	0	F5promoter
chr1	191817467	191817478	+	mm10_fantom5.10310	promoter	0	0	1	1	0	0	0	0	0	0	F5promoter
chr1	191820369	191821993	-	Gm38037	antisense	2	1	2	0.054803	0	0	0	0	1	0.000616	Gencode,F5promoter,EPD
chr1	191821476	191821489	+	mm10_fantom5.10311	promoter	2	1	1	1	0	0	0	0	0	0	Gencode,F5promoter
chr1	191821492	191821568	+	mm10_fantom5.10312	promoter	2	1	1	1	0	0	0	0	1	0.013158	Gencode,F5promoter,EPD
chr1	191821513	191821514	+	mm10_epd.1210	promoter	2	1	1	1	0	0	0	0	1	1	Gencode,F5promoter,EPD
chr1	191842337	191842493	.	mm10_enhancer.2913	enhancer	0	0	0	0	1	1	0	0	0	0	F5enhancer
chr1	191849552	191849733	.	mm10_enhancer.2914	enhancer	0	0	0	0	1	1	0	0	0	0	F5enhancer
chr1	191872180	191872193	-	mm10_fantom5.10313	promoter	0	0	1	1	0	0	0	0	0	0	F5promoter
chr1	191872196	191872211	-	mm10_fantom5.10314	promoter	0	0	1	1	0	0	0	0	0	0	F5promoter
chr1	191875715	191875993	.	mm10_enhancer.2915	enhancer	0	0	0	0	1	1	0	0	0	0	F5enhancer
chr1	191877956	191878192	.	mm10_enhancer.2916	enhancer	0	0	0	0	1	1	0	0	0	0	F5enhancer
chr1	191880340	191880635	.	mm10_enhancer.2917	enhancer	0	0	0	0	1	1	0	0	0	0	F5enhancer
chr1	191882205	191882558	.	mm10_enhancer.2918	enhancer	0	0	0	0	1	1	0	0	0	0	F5enhancer
chr1	191899177	191899208	-	mm10_fantom5.10315	promoter	1	1	1	1	0	0	0	0	0	0	Gencode,F5promoter
chr1	191904568	191904665	.	mm10_enhancer.2919	enhancer	1	1	0	0	1	1	0	0	0	0	Gencode,F5enhancer,EPD
chr1	191905858	191905994	.	mm10_enhancer.2920	enhancer	1	1	0	0	1	1	0	0	0	0	Gencode,F5enhancer,EPD
chr1	191906743	191906767	+	mm10_fantom5.10316	promoter	2	1	1	1	0	0	0	0	0	0	Gencode,F5promoter
chr1	191906766	191913247	+	Slc30a1	protein_coding	2	1	5	0.009875	0	0	0	0	1	0.000154	Gencode,F5promoter,EPD
chr1	191906776	191906795	+	mm10_fantom5.10317	promoter	2	1	1	1	0	0	0	0	0	0	Gencode,F5promoter
chr1	191906807	191906823	+	mm10_fantom5.10318	promoter	2	1	1	1	0	0	0	0	1	0.0625	Gencode,F5promoter,EPD
chr1	191906814	191906815	+	mm10_epd.1211	promoter	2	1	1	1	0	0	0	0	1	1	Gencode,F5promoter,EPD
chr1	191907582	191907607	-	mm10_fantom5.10319	promoter	1	1	1	1	0	0	0	0	0	0	Gencode,F5promoter
chr1	191911689	191911692	+	mm10_fantom5.10320	promoter	1	1	1	1	0	0	0	0	0	0	Gencode,F5promoter
chr1	191928588	191928611	+	mm10_fantom5.10321	promoter	0	0	1	1	0	0	0	0	0	0	F5promoter
chr1	191928641	191928650	+	mm10_fantom5.10322	promoter	0	0	1	1	0	0	0	0	0	0	F5promoter
chr1	191945872	191946682	.	mm10_enhancer.2921	enhancer	0	0	0	0	1	1	0	0	0	0	F5enhancer
chr1	191956418	191956682	.	mm10_enhancer.2922	enhancer	0	0	0	0	1	1	0	0	0	0	F5enhancer
chr1	191957906	191957910	+	mm10_fantom5.10323	promoter	0	0	1	1	0	0	0	0	0	0	F5promoter
chr1	191977368	191977389	+	mm10_fantom5.10324	promoter	1	0.952381	1	1	0	0	0	0	0	0	Gencode,F5promoter
chr1	191977393	191977400	+	mm10_fantom5.10325	promoter	1	1	1	1	0	0	0	0	0	0	Gencode,F5promoter
chr1	191977401	191977445	+	mm10_fantom5.10326	promoter	1	1	1	1	0	0	0	0	1	0.022727	Gencode,F5promoter,EPD
chr1	191977437	191977438	+	mm10_epd.1212	promoter	1	1	1	1	0	0	0	0	1	1	Gencode,F5promoter,EPD
chr1	191978247	191978259	+	mm10_fantom5.10327	promoter	1	1	1	1	0	0	0	0	0	0	Gencode,F5promoter
chr1	191978284	191978291	+	mm10_fantom5.10328	promoter	1	1	1	1	0	0	0	0	0	0	Gencode,F5promoter
chr1	191990142	191990155	-	mm10_fantom5.10329	promoter	0	0	1	1	0	0	0	0	0	0	F5promoter
chr1	191992860	191993092	+	Gm32460	processed_pseudogene	1	1	0	0	0	0	0	0	0	0	Gencode
chr1	191994507	191994922	.	mm10_enhancer.2923	enhancer	0	0	0	0	1	1	0	0	0	0	F5enhancer
chr1	191998553	191998634	-	Mir3473c	miRNA	2	1	0	0	0	0	0	0	0	0	Gencode
chr1	192059377	192059724	.	mm10_enhancer.2924	enhancer	1	1	0	0	1	1	0	0	0	0	Gencode,F5enhancer,EPD
chr1	192061722	192061736	-	mm10_fantom5.10330	promoter	1	1	1	1	0	0	0	0	0	0	Gencode,F5promoter
chr1	192061823	192061844	-	mm10_fantom5.10331	promoter	1	1	1	1	0	0	0	0	0	0	Gencode,F5promoter
chr1	192064611	192064641	-	mm10_fantom5.10332	promoter	1	1	1	1	0	0	0	0	0	0	Gencode,F5promoter
chr1	192073819	192074450	-	Gm3934	processed_pseudogene	2	1	2	0.085578	0	0	0	0	0	0	Gencode,F5promoter
chr1	192074013	192074036	-	mm10_fantom5.10333	promoter	2	1	1	1	0	0	0	0	0	0	Gencode,F5promoter
chr1	192074322	192074353	-	mm10_fantom5.10334	promoter	2	1	1	1	0	0	0	0	0	0	Gencode,F5promoter
chr1	192074466	192074491	-	mm10_fantom5.10335	promoter	1	1	1	1	0	0	0	0	0	0	Gencode,F5promoter
chr1	192074507	192074527	-	mm10_nast.1094	NAST	1	1	1	0.2	0	0	1	1	0	0	Gencode,F5promoter,NAST
chr1	192074523	192074529	-	mm10_fantom5.10336	promoter	1	1	1	1	0	0	1	0.666667	0	0	Gencode,F5promoter,NAST
chr1	192078488	192078889	.	mm10_enhancer.2925	enhancer	1	1	0	0	1	1	0	0	0	0	Gencode,F5enhancer,EPD
chr1	192080400	192080818	.	mm10_enhancer.2926	enhancer	1	1	0	0	1	1	0	0	0	0	Gencode,F5enhancer,EPD
chr1	192091068	192091410	.	mm10_enhancer.2927	enhancer	1	1	0	0	1	1	0	0	0	0	Gencode,F5enhancer,EPD
chr1	192092354	192099628	+	Gm26879	antisense	3	1	6	0.018559	0	0	1	0.002612	1	0.000137	Gencode,F5promoter,NAST,EPD
chr1	192092366	192092375	-	mm10_fantom5.10337	promoter	2	1	1	1	0	0	0	0	0	0	Gencode,F5promoter
chr1	192092420	192092425	-	mm10_fantom5.10338	promoter	2	1	1	1	0	0	0	0	0	0	Gencode,F5promoter
chr1	192092427	192092455	-	mm10_fantom5.10339	promoter	2	1	1	1	0	0	0	0	0	0	Gencode,F5promoter
chr1	192092458	192092469	-	mm10_fantom5.10340	promoter	2	1	1	1	0	0	0	0	0	0	Gencode,F5promoter
chr1	192092540	192092619	-	mm10_fantom5.10341	promoter	2	1	1	1	0	0	1	0.240506	1	0.012658	Gencode,F5promoter,NAST,EPD
chr1	192092547	192092566	-	mm10_nast.1095	NAST	2	1	1	1	0	0	1	1	1	0.052632	Gencode,F5promoter,NAST,EPD
chr1	192092548	192092549	-	mm10_epd.1213	promoter	2	1	1	1	0	0	1	1	1	1	Gencode,F5promoter,NAST,EPD
chr1	192099290	192099293	-	mm10_fantom5.10342	promoter	2	1	1	1	0	0	0	0	0	0	Gencode,F5promoter
chr1	192099789	192099791	-	mm10_fantom5.10343	promoter	1	1	1	1	0	0	0	0	0	0	Gencode,F5promoter
chr1	192136688	192136821	+	Gm37055	TEC	2	1	0	0	0	0	0	0	0	0	Gencode
chr1	192136895	192151026	+	Gm10516	antisense	2	1	4	0.010686	0	0	0	0	1	7.1e-05	Gencode,F5promoter,EPD
chr1	192137576	192137627	-	mm10_fantom5.10344	promoter	2	1	1	1	0	0	0	0	0	0	Gencode,F5promoter
chr1	192137894	192137933	-	mm10_fantom5.10345	promoter	2	1	1	1	0	0	0	0	0	0	Gencode,F5promoter
chr1	192137955	192137967	-	mm10_fantom5.10346	promoter	2	1	1	1	0	0	0	0	1	0.083333	Gencode,F5promoter,EPD
chr1	192137961	192137962	-	mm10_epd.1214	promoter	2	1	1	1	0	0	0	0	1	1	Gencode,F5promoter,EPD
chr1	192137998	192138047	-	mm10_fantom5.10347	promoter	2	1	1	1	0	0	0	0	0	0	Gencode,F5promoter
chr1	192190771	192190821	+	mm10_fantom5.10348	promoter	1	0.96	1	1	0	0	0	0	1	0.02	Gencode,F5promoter,EPD
chr1	192190802	192190803	+	mm10_epd.1215	promoter	1	1	1	1	0	0	0	0	1	1	Gencode,F5promoter,EPD
chr1	192251769	192252039	.	mm10_enhancer.2928	enhancer	1	1	0	0	1	1	0	0	0	0	Gencode,F5enhancer,EPD
chr1	192314349	192314422	.	mm10_enhancer.2929	enhancer	1	1	0	0	1	1	0	0	0	0	Gencode,F5enhancer,EPD
chr1	192394047	192394067	.	mm10_enhancer.2930	enhancer	1	1	0	0	1	1	0	0	0	0	Gencode,F5enhancer,EPD
chr1	192444719	192444885	.	mm10_enhancer.2931	enhancer	1	1	0	0	1	1	0	0	0	0	Gencode,F5enhancer,EPD
chr1	192450132	192450479	.	mm10_enhancer.2932	enhancer	1	1	0	0	1	1	0	0	0	0	Gencode,F5enhancer,EPD
chr1	192461040	192461178	.	mm10_enhancer.2933	enhancer	1	1	0	0	1	1	0	0	0	0	Gencode,F5enhancer,EPD
chr1	192522822	192522953	.	mm10_enhancer.2934	enhancer	1	1	0	0	1	1	0	0	0	0	Gencode,F5enhancer,EPD
chr1	192641886	192642002	.	mm10_enhancer.2935	enhancer	1	1	0	0	1	1	0	0	0	0	Gencode,F5enhancer,EPD
chr1	192665757	192666070	.	mm10_enhancer.2936	enhancer	1	1	0	0	1	1	0	0	0	0	Gencode,F5enhancer,EPD
chr1	192718210	192718213	-	mm10_fantom5.10349	promoter	1	1	1	1	0	0	0	0	0	0	Gencode,F5promoter
chr1	192735968	192736354	.	mm10_enhancer.2937	enhancer	1	1	0	0	1	1	0	0	0	0	Gencode,F5enhancer,EPD
chr1	192745568	192745573	+	mm10_fantom5.10350	promoter	2	1	1	1	0	0	0	0	0	0	Gencode,F5promoter
chr1	192745570	192745686	+	Gm22265	snRNA	2	1	1	0.025862	0	0	0	0	0	0	Gencode,F5promoter
chr1	192759417	192759432	+	mm10_fantom5.10351	promoter	1	1	1	1	0	0	0	0	0	0	Gencode,F5promoter
chr1	192763051	192763132	.	mm10_enhancer.2938	enhancer	1	1	0	0	1	1	0	0	0	0	Gencode,F5enhancer,EPD
chr1	192771199	192771245	-	mm10_fantom5.10352	promoter	1	0.521739	1	1	0	0	0	0	1	0.021739	Gencode,F5promoter,EPD
chr1	192771220	192771221	-	mm10_epd.1216	promoter	1	1	1	1	0	0	0	0	1	1	Gencode,F5promoter,EPD
chr1	192784285	192784337	.	mm10_enhancer.2939	enhancer	0	0	0	0	1	1	0	0	0	0	F5enhancer
chr1	192785663	192785839	.	mm10_enhancer.2940	enhancer	0	0	0	0	1	1	0	0	0	0	F5enhancer
chr1	192812176	192812177	+	mm10_fantom5.10353	promoter	0	0	1	1	0	0	0	0	0	0	F5promoter
chr1	192813038	192813040	+	mm10_fantom5.10354	promoter	0	0	1	1	0	0	0	0	0	0	F5promoter
chr1	192820673	192821127	-	Gm38360	processed_pseudogene	1	1	0	0	0	0	0	0	0	0	Gencode
chr1	192833117	192835214	-	A730013G03Rik	TEC	1	1	1	0.000477	0	0	0	0	0	0	Gencode,F5promoter
chr1	192834557	192834558	-	mm10_fantom5.10355	promoter	1	1	1	1	0	0	0	0	0	0	Gencode,F5promoter
chr1	192841660	192842740	+	1700065J18Rik	lincRNA	1	1	2	0.015741	0	0	0	0	0	0	Gencode,F5promoter
chr1	192841667	192841676	+	mm10_fantom5.10356	promoter	1	1	1	1	0	0	0	0	0	0	Gencode,F5promoter
chr1	192841682	192841690	+	mm10_fantom5.10357	promoter	1	1	1	1	0	0	0	0	0	0	Gencode,F5promoter
chr1	192844487	192855756	-	Sertad4	protein_coding	2	1	5	0.011359	0	0	0	0	1	8.9e-05	Gencode,F5promoter,EPD
chr1	192854916	192854937	+	mm10_fantom5.10358	promoter	2	1	1	1	0	0	0	0	0	0	Gencode,F5promoter
chr1	192855573	192855606	-	mm10_fantom5.10359	promoter	2	1	1	1	0	0	0	0	0	0	Gencode,F5promoter
chr1	192855650	192855679	-	mm10_fantom5.10360	promoter	2	1	1	1	0	0	0	0	0	0	Gencode,F5promoter
chr1	192855683	192855715	-	mm10_fantom5.10361	promoter	2	1	1	1	0	0	0	0	1	0.03125	Gencode,F5promoter,EPD
chr1	192855706	192855707	-	mm10_epd.1217	promoter	2	1	1	1	0	0	0	0	1	1	Gencode,F5promoter,EPD
chr1	192855723	192855736	-	mm10_fantom5.10362	promoter	2	1	1	1	0	0	0	0	0	0	Gencode,F5promoter
chr1	192855894	192855907	-	mm10_fantom5.10363	promoter	1	1	1	1	0	0	0	0	0	0	Gencode,F5promoter
chr1	192888350	192888547	.	mm10_enhancer.2941	enhancer	0	0	0	0	1	1	0	0	0	0	F5enhancer
chr1	192892819	192892880	.	mm10_enhancer.2942	enhancer	1	1	1	0.081967	1	1	0	0	0	0	Gencode,F5promoter,F5enhancer
chr1	192892875	192892880	+	mm10_fantom5.10364	promoter	1	1	1	1	1	1	0	0	0	0	Gencode,F5promoter,F5enhancer
chr1	192940617	192940900	.	mm10_enhancer.2943	enhancer	1	1	0	0	1	1	0	0	0	0	Gencode,F5enhancer,EPD
chr1	192992453	192992466	-	mm10_fantom5.10365	promoter	1	1	1	1	0	0	0	0	0	0	Gencode,F5promoter
chr1	192998285	192998574	-	Gm23583	misc_RNA	2	1	0	0	0	0	0	0	0	0	Gencode
chr1	193034868	193035011	.	mm10_enhancer.2944	enhancer	1	1	0	0	1	1	0	0	0	0	Gencode,F5enhancer,EPD
chr1	193035651	193035728	-	mm10_fantom5.10366	promoter	1	1	1	1	0	0	1	0.142857	1	0.012987	Gencode,F5promoter,NAST,EPD
chr1	193035684	193035685	-	mm10_epd.1218	promoter	1	1	1	1	0	0	0	0	1	1	Gencode,F5promoter,EPD
chr1	193035716	193035727	-	mm10_nast.1096	NAST	1	1	1	1	0	0	1	1	0	0	Gencode,F5promoter,NAST
chr1	193035756	193035830	-	mm10_fantom5.10367	promoter	1	0.256757	1	1	0	0	0	0	0	0	Gencode,F5promoter
chr1	193040972	193042405	-	Gm31406	lincRNA	1	1	0	0	0	0	0	0	0	0	Gencode
chr1	193052499	193052614	+	Gm37103	processed_pseudogene	1	1	0	0	0	0	0	0	0	0	Gencode
chr1	193122811	193123087	.	mm10_enhancer.2945	enhancer	1	1	0	0	1	1	0	0	0	0	Gencode,F5enhancer,EPD
chr1	193130201	193130257	-	mm10_fantom5.10368	promoter	1	1	1	1	0	0	2	0.285714	1	0.017857	Gencode,F5promoter,NAST,EPD
chr1	193130217	193130218	-	mm10_nast.1097	NAST	1	1	1	1	0	0	1	1	0	0	Gencode,F5promoter,NAST
chr1	193130235	193130236	-	mm10_epd.1219	promoter	1	1	1	1	0	0	1	1	1	1	Gencode,F5promoter,NAST,EPD
chr1	193130235	193130250	-	mm10_nast.1098	NAST	1	1	1	1	0	0	1	1	1	0.066667	Gencode,F5promoter,NAST,EPD
chr1	193130258	193130271	-	mm10_fantom5.10369	promoter	1	1	1	1	0	0	0	0	0	0	Gencode,F5promoter
chr1	193141209	193141422	.	mm10_enhancer.2946	enhancer	0	0	0	0	1	1	0	0	0	0	F5enhancer
chr1	193145284	193145296	+	mm10_fantom5.10370	promoter	0	0	1	1	0	0	0	0	0	0	F5promoter
chr1	193153107	193153116	+	mm10_fantom5.10371	promoter	1	0.666667	1	1	0	0	0	0	0	0	Gencode,F5promoter
chr1	193153121	193153165	+	mm10_fantom5.10372	promoter	1	1	1	1	0	0	0	0	1	0.022727	Gencode,F5promoter,EPD
chr1	193153149	193153150	+	mm10_epd.1220	promoter	1	1	1	1	0	0	0	0	1	1	Gencode,F5promoter,EPD
chr1	193153167	193153179	+	mm10_fantom5.10373	promoter	1	1	1	1	0	0	0	0	0	0	Gencode,F5promoter
chr1	193153189	193153199	+	mm10_fantom5.10374	promoter	1	1	1	1	0	0	0	0	0	0	Gencode,F5promoter
chr1	193156663	193156678	+	mm10_fantom5.10375	promoter	1	1	1	1	0	0	0	0	0	0	Gencode,F5promoter
chr1	193156765	193156813	+	mm10_fantom5.10376	promoter	1	1	1	1	0	0	0	0	0	0	Gencode,F5promoter
chr1	193159799	193159903	.	mm10_enhancer.2947	enhancer	1	1	0	0	1	1	0	0	0	0	Gencode,F5enhancer,EPD
chr1	193160474	193160588	.	mm10_enhancer.2948	enhancer	1	1	0	0	1	1	0	0	0	0	Gencode,F5enhancer,EPD
chr1	193168045	193177832	+	A130010J15Rik	protein_coding	3	1	4	0.007765	0	0	0	0	2	0.000204	Gencode,F5promoter,EPD
chr1	193168052	193168053	+	mm10_epd.1221	promoter	2	1	0	0	0	0	0	0	1	1	Gencode,EPD
chr1	193173375	193173389	-	mm10_fantom5.10377	promoter	1	1	1	1	0	0	0	0	0	0	Gencode,F5promoter
chr1	193173398	193173418	-	mm10_fantom5.10378	promoter	1	1	1	1	0	0	0	0	0	0	Gencode,F5promoter
chr1	193173574	193173595	+	mm10_fantom5.10379	promoter	1	1	1	1	0	0	0	0	1	0.047619	Gencode,F5promoter,EPD
chr1	193173584	193173585	+	mm10_epd.1222	promoter	1	1	1	1	0	0	0	0	1	1	Gencode,F5promoter,EPD
chr1	193173736	193173757	+	mm10_fantom5.10380	promoter	1	1	1	1	0	0	0	0	0	0	Gencode,F5promoter
chr1	193187257	193187307	+	mm10_fantom5.10381	promoter	2	1	1	1	0	0	0	0	0	0	Gencode,F5promoter
chr1	193187273	193192379	+	Gm15872	antisense	2	1	1	0.006659	0	0	0	0	0	0	Gencode,F5promoter
chr1	193192726	193192855	.	mm10_enhancer.2949	enhancer	1	1	0	0	1	1	0	0	0	0	Gencode,F5enhancer,EPD
chr1	193197893	193197906	-	mm10_fantom5.10382	promoter	1	1	1	1	0	0	0	0	0	0	Gencode,F5promoter
chr1	193197950	193198031	-	mm10_fantom5.10383	promoter	1	1	1	1	0	0	0	0	0	0	Gencode,F5promoter
chr1	193201137	193201158	-	mm10_fantom5.10384	promoter	1	1	1	1	0	0	0	0	0	0	Gencode,F5promoter
chr1	193201394	193201417	-	mm10_fantom5.10385	promoter	1	1	1	1	0	0	0	0	0	0	Gencode,F5promoter
chr1	193201435	193201584	-	mm10_fantom5.10386	promoter	1	1	1	1	0	0	0	0	1	0.006711	Gencode,F5promoter,EPD
chr1	193201472	193201473	-	mm10_epd.1223	promoter	1	1	1	1	0	0	0	0	1	1	Gencode,F5promoter,EPD
chr1	193201597	193201608	-	mm10_fantom5.10387	promoter	1	1	1	1	0	0	0	0	0	0	Gencode,F5promoter
chr1	193207708	193207730	+	mm10_fantom5.10388	promoter	2	1	1	1	0	0	0	0	1	0.045455	Gencode,F5promoter,EPD
chr1	193207717	193207718	+	mm10_epd.1224	promoter	2	1	1	1	0	0	0	0	1	1	Gencode,F5promoter,EPD
chr1	193232981	193233245	.	mm10_enhancer.2950	enhancer	2	1	0	0	1	1	0	0	0	0	Gencode,F5enhancer,EPD
chr1	193241507	193241533	-	mm10_fantom5.10389	promoter	2	1	1	1	0	0	0	0	1	0.038462	Gencode,F5promoter,EPD
chr1	193241514	193241515	-	mm10_epd.1225	promoter	2	1	1	1	0	0	0	0	1	1	Gencode,F5promoter,EPD
chr1	193242346	193242368	-	mm10_fantom5.10390	promoter	2	1	1	1	0	0	0	0	1	0.045455	Gencode,F5promoter,EPD
chr1	193242356	193242357	-	mm10_epd.1226	promoter	2	1	1	1	0	0	0	0	1	1	Gencode,F5promoter,EPD
chr1	193242426	193242433	-	mm10_fantom5.10391	promoter	2	1	1	1	0	0	0	0	0	0	Gencode,F5promoter
chr1	193245119	193245368	.	mm10_enhancer.2951	enhancer	2	1	0	0	1	1	0	0	0	0	Gencode,F5enhancer,EPD
chr1	193251459	193251880	.	mm10_enhancer.2952	enhancer	2	1	0	0	1	1	0	0	0	0	Gencode,F5enhancer,EPD
chr1	193253855	193254097	.	mm10_enhancer.2953	enhancer	2	1	0	0	1	1	0	0	0	0	Gencode,F5enhancer,EPD
chr1	193259615	193261837	-	Gm38118	TEC	3	1	0	0	0	0	0	0	0	0	Gencode
chr1	193263993	193264004	-	mm10_fantom5.10392	promoter	2	1	1	1	0	0	0	0	0	0	Gencode,F5promoter
chr1	193264006	193264079	-	mm10_fantom5.10393	promoter	2	1	1	1	0	0	0	0	1	0.013699	Gencode,F5promoter,EPD
chr1	193264036	193264037	-	mm10_epd.1227	promoter	2	1	1	1	0	0	0	0	1	1	Gencode,F5promoter,EPD
chr1	193271132	193271377	.	mm10_enhancer.2954	enhancer	1	1	0	0	1	1	0	0	0	0	Gencode,F5enhancer,EPD
chr1	193272160	193273217	-	G0s2	protein_coding	2	1	1	0.017029	0	0	0	0	1	0.000946	Gencode,F5promoter,EPD
chr1	193273099	193273117	-	mm10_fantom5.10394	promoter	2	1	1	1	0	0	0	0	1	0.055556	Gencode,F5promoter,EPD
chr1	193273108	193273109	-	mm10_epd.1228	promoter	2	1	1	1	0	0	0	0	1	1	Gencode,F5promoter,EPD
chr1	193274380	193274639	.	mm10_enhancer.2955	enhancer	1	1	1	0.042471	1	1	0	0	0	0	Gencode,F5promoter,F5enhancer
chr1	193274601	193274612	+	mm10_fantom5.10395	promoter	1	1	1	1	1	1	0	0	0	0	Gencode,F5promoter,F5enhancer
chr1	193274816	193275301	.	mm10_enhancer.2956	enhancer	1	1	1	0.014433	1	1	0	0	0	0	Gencode,F5promoter,F5enhancer
chr1	193275083	193275090	-	mm10_fantom5.10396	promoter	1	1	1	1	1	1	0	0	0	0	Gencode,F5promoter,F5enhancer
chr1	193279515	193279844	.	mm10_enhancer.2957	enhancer	1	1	0	0	1	1	0	0	0	0	Gencode,F5enhancer,EPD
chr1	193289765	193290889	-	Gm37650	antisense	2	1	0	0	0	0	0	0	0	0	Gencode
chr1	193301953	193301960	+	mm10_fantom5.10397	promoter	1	1	1	1	0	0	0	0	0	0	Gencode,F5promoter
chr1	193301970	193301990	+	mm10_fantom5.10398	promoter	1	1	1	1	0	0	0	0	1	0.05	Gencode,F5promoter,EPD
chr1	193301976	193301977	+	mm10_epd.1229	promoter	1	1	1	1	0	0	0	0	1	1	Gencode,F5promoter,EPD
chr1	193301991	193301996	+	mm10_fantom5.10399	promoter	1	1	1	1	0	0	0	0	0	0	Gencode,F5promoter
chr1	193301999	193302029	+	mm10_fantom5.10400	promoter	1	1	1	1	0	0	0	0	0	0	Gencode,F5promoter
chr1	193302035	193302047	+	mm10_fantom5.10401	promoter	1	1	1	1	0	0	0	0	0	0	Gencode,F5promoter
chr1	193302066	193302082	+	mm10_fantom5.10402	promoter	1	1	1	1	0	0	0	0	0	0	Gencode,F5promoter
chr1	193303373	193303386	+	mm10_fantom5.10403	promoter	1	1	1	1	0	0	0	0	0	0	Gencode,F5promoter
chr1	193326003	193326006	+	mm10_fantom5.10404	promoter	1	1	1	1	0	0	0	0	0	0	Gencode,F5promoter
chr1	193332278	193332285	+	mm10_fantom5.10405	promoter	1	1	1	1	0	0	0	0	0	0	Gencode,F5promoter
chr1	193334954	193334965	+	mm10_fantom5.10406	promoter	1	1	1	1	0	0	0	0	0	0	Gencode,F5promoter
chr1	193337084	193337484	.	mm10_enhancer.2958	enhancer	1	1	0	0	1	1	0	0	0	0	Gencode,F5enhancer,EPD
chr1	193337902	193338014	.	mm10_enhancer.2959	enhancer	1	1	0	0	1	1	0	0	0	0	Gencode,F5enhancer,EPD
chr1	193338568	193338587	+	mm10_fantom5.10407	promoter	1	1	1	1	0	0	0	0	0	0	Gencode,F5promoter
chr1	193360039	193360043	+	mm10_fantom5.10408	promoter	1	1	1	1	0	0	0	0	0	0	Gencode,F5promoter
chr1	193366839	193367467	+	Gm37942	TEC	2	1	0	0	0	0	0	0	0	0	Gencode
chr1	193370233	193370255	-	mm10_fantom5.10409	promoter	1	1	1	1	0	0	0	0	1	0.045455	Gencode,F5promoter,EPD
chr1	193370241	193370242	-	mm10_epd.1230	promoter	1	1	1	1	0	0	0	0	1	1	Gencode,F5promoter,EPD
chr1	193370260	193370287	-	mm10_fantom5.10410	promoter	1	1	1	1	0	0	0	0	0	0	Gencode,F5promoter
chr1	193475289	193475692	+	Gm38022	processed_pseudogene	1	1	0	0	0	0	0	0	0	0	Gencode
chr1	193504492	193504513	.	mm10_enhancer.2960	enhancer	0	0	0	0	1	1	0	0	0	0	F5enhancer
chr1	193504765	193504960	.	mm10_enhancer.2961	enhancer	0	0	0	0	1	1	0	0	0	0	F5enhancer
chr1	193507237	193510174	-	4631405K08Rik	lincRNA	2	1	5	0.014981	0	0	0	0	0	0	Gencode,F5promoter
chr1	193507462	193507530	-	Mir205	miRNA	2	1	0	0	0	0	0	0	0	0	Gencode
chr1	193508463	193508474	-	mm10_fantom5.10411	promoter	1	1	1	1	0	0	0	0	0	0	Gencode,F5promoter
chr1	193510024	193510034	-	mm10_fantom5.10412	promoter	1	1	1	1	0	0	0	0	0	0	Gencode,F5promoter
chr1	193510080	193510089	-	mm10_fantom5.10413	promoter	1	1	1	1	0	0	0	0	0	0	Gencode,F5promoter
chr1	193510124	193510133	-	mm10_fantom5.10414	promoter	1	1	1	1	0	0	0	0	0	0	Gencode,F5promoter
chr1	193510169	193510177	-	mm10_fantom5.10415	promoter	1	0.625	1	1	0	0	0	0	0	0	Gencode,F5promoter
chr1	193510202	193510216	-	mm10_fantom5.10416	promoter	0	0	1	1	0	0	0	0	0	0	F5promoter
chr1	193513952	193514212	.	mm10_enhancer.2962	enhancer	0	0	0	0	1	1	0	0	0	0	F5enhancer
chr1	193543269	193543618	.	mm10_enhancer.2963	enhancer	0	0	0	0	1	1	0	0	0	0	F5enhancer
chr1	193568002	193568302	.	mm10_enhancer.2964	enhancer	0	0	0	0	1	1	0	0	0	0	F5enhancer
chr1	193588558	193588597	.	mm10_enhancer.2965	enhancer	0	0	0	0	1	1	0	0	0	0	F5enhancer
chr1	193588624	193588665	-	mm10_fantom5.10417	promoter	0	0	1	1	0	0	0	0	0	0	F5promoter
chr1	193611216	193611219	+	mm10_fantom5.10418	promoter	0	0	1	1	0	0	0	0	0	0	F5promoter
chr1	193632696	193632724	+	mm10_fantom5.10419	promoter	0	0	1	1	0	0	0	0	0	0	F5promoter
chr1	193632876	193632895	+	mm10_nast.1099	NAST	0	0	0	0	0	0	1	1	0	0	NAST
chr1	193655544	193655668	.	mm10_enhancer.2966	enhancer	0	0	1	0.266129	1	1	0	0	0	0	F5promoter,F5enhancer,NAST
chr1	193655635	193655668	+	mm10_fantom5.10420	promoter	0	0	1	1	1	1	0	0	0	0	F5promoter,F5enhancer,NAST
chr1	193867008	193867936	+	Gm21362	processed_pseudogene	1	1	0	0	0	0	0	0	0	0	Gencode
chr1	194303471	194303760	.	mm10_enhancer.2967	enhancer	0	0	0	0	1	1	0	0	0	0	F5enhancer
chr1	194538527	194538860	.	mm10_enhancer.2968	enhancer	0	0	0	0	1	1	0	0	0	0	F5enhancer
chr1	194578295	194578639	.	mm10_enhancer.2969	enhancer	0	0	0	0	1	1	0	0	0	0	F5enhancer
chr1	194619815	194619833	+	mm10_fantom5.10421	promoter	1	1	1	1	0	0	0	0	1	0.055556	Gencode,F5promoter,EPD
chr1	194619825	194619826	+	mm10_epd.1231	promoter	1	1	1	1	0	0	0	0	1	1	Gencode,F5promoter,EPD
chr1	194619850	194619872	+	mm10_fantom5.10422	promoter	1	1	1	1	0	0	0	0	0	0	Gencode,F5promoter
chr1	194619887	194619914	+	mm10_fantom5.10423	promoter	1	1	1	1	0	0	0	0	0	0	Gencode,F5promoter
chr1	194619917	194619932	+	mm10_fantom5.10424	promoter	1	1	1	1	0	0	0	0	0	0	Gencode,F5promoter
chr1	194620101	194620110	+	mm10_fantom5.10425	promoter	1	1	1	1	0	0	0	0	0	0	Gencode,F5promoter
chr1	194620864	194620881	-	mm10_fantom5.10426	promoter	1	1	1	1	0	0	0	0	0	0	Gencode,F5promoter
chr1	194626907	194626912	+	mm10_fantom5.10427	promoter	1	1	1	1	0	0	0	0	0	0	Gencode,F5promoter
chr1	194650318	194652174	+	Gm37783	TEC	2	1	1	0.017241	0	0	0	0	0	0	Gencode,F5promoter
chr1	194651828	194651860	-	mm10_fantom5.10428	promoter	2	1	1	1	0	0	0	0	0	0	Gencode,F5promoter
chr1	194669672	194671506	+	Gm37674	TEC	2	1	0	0	0	0	0	0	0	0	Gencode
chr1	194671886	194672113	.	mm10_enhancer.2970	enhancer	1	1	0	0	1	1	0	0	0	0	Gencode,F5enhancer,EPD
chr1	194672595	194672782	.	mm10_enhancer.2971	enhancer	1	1	0	0	1	1	0	0	0	0	Gencode,F5enhancer,EPD
chr1	194677001	194680565	+	Gm38036	TEC	2	1	0	0	0	0	0	0	0	0	Gencode
chr1	194706312	194706534	.	mm10_enhancer.2972	enhancer	1	1	0	0	1	1	0	0	0	0	Gencode,F5enhancer,EPD
chr1	194732706	194733238	+	2900035J10Rik	TEC	2	1	0	0	0	0	0	0	0	0	Gencode
chr1	194738222	194738509	.	mm10_enhancer.2973	enhancer	1	1	0	0	1	1	0	0	0	0	Gencode,F5enhancer,EPD
chr1	194744121	194744124	+	mm10_fantom5.10429	promoter	1	1	1	1	0	0	0	0	0	0	Gencode,F5promoter
chr1	194749467	194749480	+	mm10_fantom5.10430	promoter	1	1	1	1	0	0	0	0	0	0	Gencode,F5promoter
chr1	194749482	194749499	+	mm10_fantom5.10431	promoter	1	1	1	1	0	0	0	0	0	0	Gencode,F5promoter
chr1	194774883	194774914	-	mm10_fantom5.10432	promoter	1	1	1	1	0	0	0	0	0	0	Gencode,F5promoter
chr1	194819729	194820087	-	Gm19777	processed_pseudogene	1	1	0	0	0	0	0	0	0	0	Gencode
chr1	194822000	194822064	+	Mir3962	miRNA	1	1	0	0	0	0	0	0	0	0	Gencode
chr1	194858656	194858950	+	Gm23885	misc_RNA	1	1	0	0	0	0	0	0	0	0	Gencode
chr1	194879425	194879838	.	mm10_enhancer.2974	enhancer	0	0	0	0	1	1	0	0	0	0	F5enhancer
chr1	194892232	194892240	+	mm10_fantom5.10433	promoter	0	0	1	1	0	0	0	0	0	0	F5promoter
chr1	194938838	194938845	+	mm10_fantom5.10434	promoter	1	1	1	1	0	0	0	0	0	0	Gencode,F5promoter
chr1	194938870	194938968	+	mm10_fantom5.10435	promoter	1	1	1	1	0	0	1	0.173469	1	0.010204	Gencode,F5promoter,NAST,EPD
chr1	194938893	194938910	+	mm10_nast.1100	NAST	1	1	1	1	0	0	1	1	0	0	Gencode,F5promoter,NAST
chr1	194938943	194938944	+	mm10_epd.1232	promoter	1	1	1	1	0	0	0	0	1	1	Gencode,F5promoter,EPD
chr1	194938970	194938981	+	mm10_fantom5.10436	promoter	1	1	1	1	0	0	0	0	0	0	Gencode,F5promoter
chr1	194943529	194943866	.	mm10_enhancer.2975	enhancer	1	1	1	0.038576	1	1	0	0	0	0	Gencode,F5promoter,F5enhancer
chr1	194943853	194943866	+	mm10_fantom5.10437	promoter	1	1	1	1	1	1	0	0	0	0	Gencode,F5promoter,F5enhancer
chr1	194976342	194976391	+	mm10_fantom5.10438	promoter	2	1	1	1	0	0	0	0	0	0	Gencode,F5promoter
chr1	194976400	194976431	+	mm10_fantom5.10439	promoter	2	1	1	1	0	0	0	0	0	0	Gencode,F5promoter
chr1	194977054	194977059	+	mm10_fantom5.10440	promoter	1	1	1	1	0	0	0	0	0	0	Gencode,F5promoter
chr1	194978166	194978548	.	mm10_enhancer.2976	enhancer	1	1	0	0	1	1	0	0	0	0	Gencode,F5enhancer,EPD
chr1	194981143	194981148	+	mm10_fantom5.10441	promoter	1	1	1	1	0	0	0	0	0	0	Gencode,F5promoter
chr1	194986519	194986544	+	mm10_fantom5.10442	promoter	1	1	1	1	0	0	0	0	0	0	Gencode,F5promoter
chr1	194986594	194986611	+	mm10_fantom5.10443	promoter	1	1	1	1	0	0	0	0	0	0	Gencode,F5promoter
chr1	194986615	194986641	+	mm10_fantom5.10444	promoter	1	1	1	1	0	0	0	0	0	0	Gencode,F5promoter
chr1	194986649	194986683	+	mm10_fantom5.10445	promoter	1	1	1	1	0	0	0	0	0	0	Gencode,F5promoter
chr1	194989061	194995345	-	Gm32250	lincRNA	3	1	1	0.001432	0	0	0	0	0	0	Gencode,F5promoter
chr1	194991248	194991257	+	mm10_fantom5.10446	promoter	2	1	1	1	0	0	0	0	0	0	Gencode,F5promoter
chr1	194993257	194996195	+	Gm37334	TEC	3	1	1	0.003404	0	0	0	0	0	0	Gencode,F5promoter
chr1	194995510	194995520	+	mm10_fantom5.10447	promoter	2	1	1	1	0	0	0	0	0	0	Gencode,F5promoter
chr1	194999444	194999472	-	mm10_fantom5.10448	promoter	1	1	1	1	1	1	0	0	0	0	Gencode,F5promoter,F5enhancer
chr1	194999444	194999594	.	mm10_enhancer.2977	enhancer	1	1	1	0.186667	1	1	0	0	0	0	Gencode,F5promoter,F5enhancer
chr1	195013620	195013628	+	mm10_fantom5.10449	promoter	1	1	1	1	0	0	0	0	0	0	Gencode,F5promoter
chr1	195013745	195016448	+	9630010A21Rik	TEC	2	1	0	0	0	0	0	0	0	0	Gencode
chr1	195017150	195017181	+	mm10_fantom5.10450	promoter	1	1	1	1	0	0	0	0	0	0	Gencode,F5promoter
chr1	195017416	195017431	+	mm10_fantom5.10451	promoter	1	1	1	1	0	0	0	0	0	0	Gencode,F5promoter
chr1	195017891	195018242	-	Gm37027	lincRNA	2	1	1	0.005698	0	0	0	0	0	0	Gencode,F5promoter
chr1	195018240	195018252	-	mm10_fantom5.10452	promoter	2	1	1	1	0	0	0	0	0	0	Gencode,F5promoter
chr1	195018595	195018600	+	mm10_fantom5.10453	promoter	1	1	1	1	0	0	0	0	0	0	Gencode,F5promoter
chr1	195034186	195034227	+	mm10_fantom5.10454	promoter	1	1	1	1	0	0	0	0	0	0	Gencode,F5promoter
chr1	195037039	195037120	+	Mir29b-2	miRNA	3	1	1	0.049383	0	0	0	0	0	0	Gencode,F5promoter
chr1	195037114	195037118	+	mm10_fantom5.10455	promoter	3	1	1	1	0	0	0	0	0	0	Gencode,F5promoter
chr1	195037546	195037634	+	Mir29c	miRNA	3	1	0	0	0	0	0	0	0	0	Gencode
chr1	195042382	195044679	+	Gm37366	TEC	2	1	0	0	0	0	0	0	0	0	Gencode
chr1	195046002	195046079	.	mm10_enhancer.2978	enhancer	1	1	0	0	1	1	0	0	0	0	Gencode,F5enhancer,EPD
chr1	195079098	195081336	-	Gm37132	TEC	2	1	0	0	0	0	0	0	0	0	Gencode
chr1	195092242	195092253	-	mm10_fantom5.10456	promoter	1	0.636364	1	1	0	0	0	0	0	0	Gencode,F5promoter
chr1	195092387	195092388	-	mm10_epd.1233	promoter	0	0	0	0	0	0	0	0	1	1	EPD
chr1	195103045	195103239	.	mm10_enhancer.2979	enhancer	1	1	0	0	1	1	0	0	0	0	Gencode,F5enhancer,EPD
chr1	195109895	195110264	.	mm10_enhancer.2980	enhancer	1	1	0	0	1	1	0	0	0	0	Gencode,F5enhancer,EPD
chr1	195131339	195131346	-	mm10_nast.1101	NAST	1	1	1	0.571429	0	0	1	1	0	0	Gencode,F5promoter,NAST
chr1	195131342	195131407	-	mm10_fantom5.10457	promoter	1	1	1	1	0	0	1	0.061538	0	0	Gencode,F5promoter,NAST
chr1	195131424	195131429	-	mm10_fantom5.10458	promoter	1	1	1	1	0	0	0	0	0	0	Gencode,F5promoter
chr1	195131444	195131453	-	mm10_fantom5.10459	promoter	1	1	1	1	0	0	0	0	0	0	Gencode,F5promoter
chr1	195131493	195131504	-	mm10_fantom5.10460	promoter	1	1	1	1	0	0	0	0	0	0	Gencode,F5promoter
chr1	195131505	195131534	-	mm10_fantom5.10461	promoter	1	1	1	1	0	0	0	0	0	0	Gencode,F5promoter
chr1	195131536	195131588	-	mm10_fantom5.10462	promoter	1	0.961538	1	1	0	0	0	0	1	0.019231	Gencode,F5promoter,EPD
chr1	195131559	195131560	-	mm10_epd.1234	promoter	1	1	1	1	0	0	0	0	1	1	Gencode,F5promoter,EPD
chr1	195131630	195131644	+	mm10_fantom5.10463	promoter	0	0	1	1	0	0	0	0	0	0	F5promoter
chr1	195150289	195150495	.	mm10_enhancer.2981	enhancer	1	1	0	0	1	1	0	0	0	0	Gencode,F5enhancer,EPD
chr1	195176637	195176646	-	mm10_fantom5.10464	promoter	1	1	1	1	0	0	0	0	0	0	Gencode,F5promoter
chr1	195176659	195176682	-	mm10_fantom5.10465	promoter	1	1	1	1	0	0	0	0	0	0	Gencode,F5promoter
chr1	195176687	195176694	-	mm10_fantom5.10466	promoter	1	1	1	1	0	0	0	0	0	0	Gencode,F5promoter
chr1	195176707	195176725	-	mm10_fantom5.10467	promoter	1	0.5	1	1	0	0	0	0	1	0.055556	Gencode,F5promoter,EPD
chr1	195176714	195176715	-	mm10_epd.1235	promoter	1	1	1	1	0	0	0	0	1	1	Gencode,F5promoter,EPD
chr1	195176772	195176783	-	mm10_fantom5.10468	promoter	0	0	1	1	0	0	0	0	0	0	F5promoter
chr1	195220050	195222766	-	Gm37887	TEC	1	1	0	0	0	0	0	0	0	0	Gencode
chr1	195228277	195228398	+	Gm24802	miRNA	1	1	0	0	0	0	0	0	0	0	Gencode
chr1	195240774	195240787	-	mm10_nast.1102	NAST	0	0	0	0	0	0	1	1	0	0	NAST
chr1	195240909	195241007	-	Gm27940	misc_RNA	1	1	0	0	0	0	0	0	0	0	Gencode
chr1	195241649	195241655	+	mm10_fantom5.10469	promoter	0	0	1	1	0	0	0	0	0	0	F5promoter
chr1	195259298	195259848	-	Gm38046	TEC	1	1	0	0	0	0	0	0	0	0	Gencode
chr1	195279286	195279288	-	mm10_nast.1103	NAST	0	0	0	0	0	0	1	1	0	0	NAST
chr1	195321282	195323493	+	Gm38194	TEC	1	1	0	0	0	0	0	0	0	0	Gencode
chr1	195343655	195343959	.	mm10_enhancer.2982	enhancer	0	0	0	0	1	1	0	0	0	0	F5enhancer
chr10	67096124	67256326	+	Jmjd1c	protein_coding	3	1	35	0.003982	2	0.002547	1	6.9e-05	3	1.9e-05	Gencode,F5promoter,F5enhancer,NAST,EPD
chr10	8204752	8518825	-	Ust	protein_coding	1	1	10	0.000478	8	0.00674	2	3.2e-05	1	3e-06	Gencode,F5promoter,F5enhancer,NAST,EPD
chr10	33512285	33624769	-	Clvs2	protein_coding	2	1	2	0.000436	0	0	0	0	1	9e-06	Gencode,F5promoter,EPD
chr10	41914989	42018442	-	Armc2	protein_coding	1	1	4	0.000793	6	0.014345	0	0	1	1e-05	Gencode,F5promoter,F5enhancer,EPD
chr10	75351110	75517972	-	Gucd1	protein_coding	4	1	14	0.001504	6	0.005034	0	0	2	1.2e-05	Gencode,F5promoter,F5enhancer,EPD
chr10	92171300	92375373	-	Gm20757	lincRNA	1	1	4	0.000123	1	0.000451	0	0	0	0	Gencode,F5promoter,F5enhancer
chr10	5020202	5550692	-	Syne1	protein_coding	4	1	46	0.001915	6	0.003352	5	1.3e-05	5	9e-06	Gencode,F5promoter,F5enhancer,NAST,EPD
chr10	12382187	12861735	-	Utrn	protein_coding	2	1	19	0.000853	8	0.003856	5	4.8e-05	0	0	Gencode,F5promoter,F5enhancer,NAST
chr10	14654754	14705560	-	Vta1	protein_coding	2	1	1	0.001102	1	0.004507	1	0.000295	1	2e-05	Gencode,F5promoter,F5enhancer,NAST,EPD
chr10	17796225	17845665	+	Txlnb	protein_coding	3	1	4	0.001659	0	0	0	0	1	2e-05	Gencode,F5promoter,EPD
chr10	20952546	21080428	+	Ahi1	protein_coding	1	1	8	0.001799	7	0.01309	0	0	1	8e-06	Gencode,F5promoter,F5enhancer,EPD
chr10	26980035	27619758	-	Lama2	protein_coding	4	1	9	0.000255	7	0.001526	0	0	1	2e-06	Gencode,F5promoter,F5enhancer,EPD
chr10	28074819	28597397	+	Ptprk	protein_coding	2	1	9	0.000297	9	0.005303	1	2.5e-05	1	2e-06	Gencode,F5promoter,F5enhancer,NAST,EPD
chr10	29344177	29362442	-	Rnf146	protein_coding	3	1	4	0.003942	0	0	3	0.000602	0	0	Gencode,F5promoter,NAST
chr10	31689309	32890462	-	Nkain2	protein_coding	1	1	13	0.000216	8	0.001388	1	4e-06	1	1e-06	Gencode,F5promoter,F5enhancer,NAST,EPD
chr10	34483399	34611226	+	Frk	protein_coding	1	1	6	0.001142	2	0.004248	1	7.8e-05	1	8e-06	Gencode,F5promoter,F5enhancer,NAST,EPD
chr10	36506813	36834397	+	Hs3st5	protein_coding	2	1	9	0.000391	3	0.001517	0	0	1	3e-06	Gencode,F5promoter,F5enhancer,EPD
chr10	39732117	39875211	+	Rev3l	protein_coding	4	1	11	0.0013	1	0.00267	4	0.000391	1	7e-06	Gencode,F5promoter,F5enhancer,NAST,EPD
chr10	40883474	40938570	+	Wasf1	protein_coding	1	1	10	0.004338	2	0.01207	0	0	1	1.8e-05	Gencode,F5promoter,F5enhancer,EPD
chr10	43950306	44148853	-	Aim1	protein_coding	2	1	28	0.002473	10	0.01176	1	4.5e-05	0	0	Gencode,F5promoter,F5enhancer,NAST
chr10	45067205	45158997	+	Prep	protein_coding	2	1	5	0.001547	0	0	1	0.000131	1	1.1e-05	Gencode,F5promoter,NAST,EPD
chr10	49099459	49788766	-	Grik2	protein_coding	2	1	11	0.000373	3	0.001069	0	0	1	1e-06	Gencode,F5promoter,F5enhancer,EPD
chr10	52417546	52440192	+	Nus1	protein_coding	1	1	7	0.007374	1	0.012585	2	0.000971	1	4.4e-05	Gencode,F5promoter,F5enhancer,NAST,EPD
chr10	57631980	57741112	+	Pkib	protein_coding	1	1	11	0.001741	0	0	1	6.4e-05	3	2.7e-05	Gencode,F5promoter,NAST,EPD
chr10	59702476	59864132	+	Micu1	protein_coding	5	1	8	0.000909	1	0.002227	3	8e-05	1	6e-06	Gencode,F5promoter,F5enhancer,NAST,EPD
chr10	60762609	60831581	-	Unc5b	protein_coding	1	1	5	0.001131	3	0.007989	0	0	2	2.9e-05	Gencode,F5promoter,F5enhancer,EPD
chr10	61838235	61979108	-	Col13a1	protein_coding	1	1	6	0.000603	4	0.006573	0	0	0	0	Gencode,F5promoter,F5enhancer
chr10	63430097	65003667	+	Ctnna3	protein_coding	5	1	33	0.000222	26	0.003792	1	4e-06	3	2e-06	Gencode,F5promoter,F5enhancer,NAST,EPD
chr10	63928471	64090277	-	Lrrtm3	protein_coding	3	1	13	0.000946	17	0.02736	0	0	1	6e-06	Gencode,F5promoter,F5enhancer,EPD
chr10	68095592	68278726	-	Arid5b	protein_coding	1	1	48	0.004221	23	0.053649	2	0.000153	2	1.1e-05	Gencode,F5promoter,F5enhancer,NAST,EPD
chr10	69151433	69291791	+	Rhobtb1	protein_coding	2	1	22	0.002543	6	0.013074	0	0	2	1.4e-05	Gencode,F5promoter,F5enhancer,EPD
chr10	70245099	70285968	+	Slc16a9	protein_coding	3	1	5	0.003328	2	0.008613	0	0	2	4.9e-05	Gencode,F5promoter,F5enhancer,EPD
chr10	73099341	74649737	+	Pcdh15	protein_coding	7	1	21	0.000201	12	0.001644	2	2e-05	1	1e-06	Gencode,F5promoter,F5enhancer,NAST,EPD
chr10	76531587	76557138	+	Lss	protein_coding	2	1	2	0.002427	0	0	1	7.8e-05	1	3.9e-05	Gencode,F5promoter,NAST,EPD
chr10	76545870	76562226	-	4930483K19Rik	antisense	2	1	0	0	0	0	0	0	0	0	Gencode
chr10	77581719	77598732	+	Pttg1ip	protein_coding	1	1	5	0.008523	0	0	1	0.000647	1	5.9e-05	Gencode,F5promoter,NAST,EPD
chr10	79689019	79695261	+	Gzmm	protein_coding	1	1	3	0.003044	0	0	0	0	0	0	Gencode,F5promoter
chr10	80706977	80742211	-	Ap3d1	protein_coding	1	1	5	0.002611	1	0.003037	0	0	0	0	Gencode,F5promoter,F5enhancer
chr10	84917615	85016446	+	Ric8b	protein_coding	1	1	4	0.001103	0	0	1	1e-05	1	1e-05	Gencode,F5promoter,NAST,EPD
chr10	85959339	86011895	-	Bpifc	protein_coding	1	1	2	0.001522	3	0.018761	0	0	1	1.9e-05	Gencode,F5promoter,F5enhancer,EPD
chr10	88948993	89344762	-	Ano4	protein_coding	1	1	6	0.000265	1	0.000965	0	0	1	3e-06	Gencode,F5promoter,F5enhancer,EPD
chr10	89873508	90973300	+	Anks1b	protein_coding	2	1	38	0.000484	10	0.001351	2	1.2e-05	2	2e-06	Gencode,F5promoter,F5enhancer,NAST,EPD
chr10	94311948	94590956	+	Tmcc3	protein_coding	4	1	35	0.002333	15	0.015974	1	7e-06	3	1.1e-05	Gencode,F5promoter,F5enhancer,NAST,EPD
chr10	95417374	95428640	+	5730420D15Rik	lincRNA	1	1	2	0.00142	0	0	0	0	0	0	Gencode,F5promoter
chr10	97479499	97518162	+	Dcn	protein_coding	1	1	36	0.017588	0	0	1	2.6e-05	2	5.2e-05	Gencode,F5promoter,NAST,EPD
chr10	97517547	97517570	+	mm10_fantom5.16561	promoter	1	1	1	1	0	0	0	0	0	0	Gencode,F5promoter
chr10	101681486	102391469	+	Mgat4c	protein_coding	2	1	16	0.000287	4	0.001897	1	7e-06	2	3e-06	Gencode,F5promoter,F5enhancer,NAST,EPD
chr10	106936163	107123668	-	Acss3	protein_coding	1	1	2	0.000475	0	0	0	0	1	5e-06	Gencode,F5promoter,EPD
chr10	109682659	110456204	-	Nav3	protein_coding	2	1	23	0.000556	4	0.001621	0	0	1	1e-06	Gencode,F5promoter,F5enhancer,EPD
chr10	112163620	112216555	+	Caps2	protein_coding	1	1	0	0	0	0	0	0	0	0	Gencode
chr10	115340738	115362262	-	Tmem19	protein_coding	1	1	5	0.005668	2	0.025739	1	0.000511	1	4.6e-05	Gencode,F5promoter,F5enhancer,NAST,EPD
chr10	119454033	120087261	+	Grip1	protein_coding	5	1	22	0.000486	7	0.00214	0	0	3	5e-06	Gencode,F5promoter,F5enhancer,EPD
chr10	122678761	122945795	+	Ppm1h	protein_coding	2	1	23	0.001505	15	0.019035	1	2.6e-05	1	4e-06	Gencode,F5promoter,F5enhancer,NAST,EPD
chr10	123264075	123741204	+	Fam19a2	protein_coding	2	1	10	0.000346	0	0	0	0	0	0	Gencode,F5promoter
chr10	126868429	126901371	-	Xrcc6bp1	protein_coding	1	1	1	0.0017	0	0	0	0	1	3e-05	Gencode,F5promoter,EPD
chr10	128971196	128978115	+	9030616G12Rik	lincRNA	1	1	2	0.002746	0	0	0	0	0	0	Gencode,F5promoter
chr10	3366149	3464975	+	Ppp1r14c	protein_coding	3	1	9	0.002368	2	0.003187	0	0	1	1e-05	Gencode,F5promoter,F5enhancer,EPD
chr10	3740363	3967303	+	Plekhg1	protein_coding	4	1	20	0.001758	9	0.013202	0	0	2	9e-06	Gencode,F5promoter,F5enhancer,EPD
chr10	3973117	4167081	+	Mthfd1l	protein_coding	3	1	7	0.000634	9	0.009368	4	0.000113	1	5e-06	Gencode,F5promoter,F5enhancer,NAST,EPD
chr10	4266328	4359468	+	Akap12	protein_coding	1	1	18	0.003221	5	0.017586	5	0.000268	2	2.1e-05	Gencode,F5promoter,F5enhancer,NAST,EPD
chr10	4611592	5005614	+	Esr1	protein_coding	1	1	18	0.000792	5	0.003251	1	1.8e-05	2	5e-06	Gencode,F5promoter,F5enhancer,NAST,EPD
chr10	5825662	5922400	-	Rgs17	protein_coding	1	1	5	0.000889	1	0.001551	1	9.3e-05	1	1e-05	Gencode,F5promoter,F5enhancer,NAST,EPD
chr10	6758505	7038198	+	Oprm1	protein_coding	3	1	15	0.000865	3	0.003128	1	3.6e-05	3	1.1e-05	Gencode,F5promoter,F5enhancer,NAST,EPD
chr10	6885795	7052478	-	Ipcef1	protein_coding	3	1	10	0.000984	3	0.005249	1	6e-05	1	6e-06	Gencode,F5promoter,F5enhancer,NAST,EPD
chr10	7119062	7212237	-	Cnksr3	protein_coding	1	1	5	0.00073	2	0.006268	1	0.000129	1	1.1e-05	Gencode,F5promoter,F5enhancer,NAST,EPD
chr10	7444872	7473477	-	Ulbp1	protein_coding	1	1	2	0.000769	0	0	1	0.000454	0	0	Gencode,F5promoter,NAST
chr10	7589799	7625483	+	Lrp11	protein_coding	2	1	3	0.004035	0	0	2	0.000224	1	2.8e-05	Gencode,F5promoter,NAST,EPD
chr10	7725999	7763150	+	Katna1	protein_coding	2	1	5	0.001857	1	0.004172	2	0.000754	1	2.7e-05	Gencode,F5promoter,F5enhancer,NAST,EPD
chr10	7832469	7870397	+	Zc3h12d	protein_coding	3	1	8	0.003138	8	0.064332	0	0	0	0	Gencode,F5promoter,F5enhancer
chr10	8722218	8886070	-	Sash1	protein_coding	3	1	29	0.003753	17	0.035196	5	0.000104	1	6e-06	Gencode,F5promoter,F5enhancer,NAST,EPD
chr10	9755546	9901079	-	Stxbp5	protein_coding	2	1	6	0.000495	2	0.00437	0	0	0	0	Gencode,F5promoter,F5enhancer
chr10	9976626	10151476	+	Gm28905	lincRNA	2	1	2	0.000149	2	0.003534	0	0	0	0	Gencode,F5promoter,F5enhancer
chr10	10335702	10472326	-	Adgb	protein_coding	2	1	3	6.6e-05	4	0.007005	0	0	0	0	Gencode,F5promoter,F5enhancer
chr10	10686058	11082356	-	Grm1	protein_coding	1	1	8	0.000573	5	0.002468	0	0	1	3e-06	Gencode,F5promoter,F5enhancer,EPD
chr10	11244789	11281221	-	4930432B10Rik	lincRNA	1	1	3	0.00129	1	0.010375	0	0	0	0	Gencode,F5promoter,F5enhancer
chr10	11343403	11459644	+	Epm2a	protein_coding	2	1	2	0.000929	0	0	0	0	1	9e-06	Gencode,F5promoter,EPD
chr10	12976016	12976327	.	mm10_enhancer.3153	enhancer	0	0	2	0.099678	1	1	0	0	0	0	F5promoter,F5enhancer,NAST
chr10	13060503	13131694	+	Plagl1	protein_coding	2	1	12	0.003498	0	0	1	0.000281	3	4.2e-05	Gencode,F5promoter,NAST,EPD
chr10	13207716	13474396	-	Phactr2	protein_coding	1	1	21	0.001777	7	0.005111	0	0	2	7e-06	Gencode,F5promoter,F5enhancer,EPD
chr10	13499539	13519035	+	Fuca2	protein_coding	1	1	7	0.008002	1	0.017747	0	0	1	5.1e-05	Gencode,F5promoter,F5enhancer,EPD
chr10	13647053	13868980	-	Aig1	protein_coding	1	1	8	0.00123	13	0.018655	0	0	1	5e-06	Gencode,F5promoter,F5enhancer,EPD
chr10	13966074	14151374	+	Hivep2	protein_coding	3	1	31	0.00265	14	0.029309	1	3.2e-05	2	1.1e-05	Gencode,F5promoter,F5enhancer,NAST,EPD
chr10	14402584	14545036	-	Adgrg6	protein_coding	2	1	2	0.000302	4	0.00862	1	0.000168	0	0	Gencode,F5promoter,F5enhancer,NAST
chr10	16951293	17095782	-	Gm20125	lincRNA	1	1	0	0	4	0.003945	0	0	0	0	Gencode,F5enhancer,EPD
chr10	18055860	18125155	+	Reps1	protein_coding	1	1	5	0.000606	3	0.013955	0	0	1	1.4e-05	Gencode,F5promoter,F5enhancer,EPD
chr10	18213675	18234998	-	Ccdc28a	protein_coding	1	1	3	0.004596	1	0.016602	1	0.000703	1	4.7e-05	Gencode,F5promoter,F5enhancer,NAST,EPD
chr10	18390321	18533892	+	Nhsl1	protein_coding	1	1	21	0.002006	3	0.003281	0	0	2	1.4e-05	Gencode,F5promoter,F5enhancer,EPD
chr10	18588010	18743758	-	Arfgef3	protein_coding	1	1	6	0.000655	3	0.005663	0	0	1	6e-06	Gencode,F5promoter,F5enhancer,EPD
chr10	19000909	19015657	-	Tnfaip3	protein_coding	1	1	32	0.034581	0	0	2	0.001153	2	0.000136	Gencode,F5promoter,NAST,EPD
chr10	19644749	19660801	+	9230106D20Rik	protein_coding	1	1	1	0.000249	0	0	0	0	0	0	Gencode,F5promoter
chr10	19934471	20142753	+	Map3k5	protein_coding	1	1	6	0.000259	4	0.005497	0	0	0	0	Gencode,F5promoter,F5enhancer
chr10	20148470	20281589	+	Map7	protein_coding	1	1	31	0.00444	5	0.009435	3	0.00021	3	2.3e-05	Gencode,F5promoter,F5enhancer,NAST,EPD
chr10	20312468	20344613	+	Bclaf1	protein_coding	1	1	11	0.006066	0	0	2	0.00084	2	6.2e-05	Gencode,F5promoter,NAST,EPD
chr10	20398003	20725078	-	Pde7b	protein_coding	4	1	29	0.001847	15	0.016311	1	3.1e-05	1	3e-06	Gencode,F5promoter,F5enhancer,NAST,EPD
chr10	21295978	21368889	+	Hbs1l	protein_coding	1	1	3	0.000645	2	0.004924	1	0.000315	1	1.4e-05	Gencode,F5promoter,F5enhancer,NAST,EPD
chr10	21882183	21999903	+	Sgk1	protein_coding	1	1	28	0.004655	6	0.015613	1	0.000136	5	4.2e-05	Gencode,F5promoter,F5enhancer,NAST,EPD
chr10	22158568	22374139	+	Raet1e	protein_coding	10	1	38	0.00334	11	0.018365	4	0.000116	3	1.4e-05	Gencode,F5promoter,F5enhancer,NAST,EPD
chr10	22158585	22288849	+	H60b	protein_coding	7	1	2	0.000207	4	0.009534	0	0	1	8e-06	Gencode,F5promoter,F5enhancer,EPD
chr10	22187012	22302835	-	Gm26740	antisense	7	1	17	0.003324	7	0.022336	1	3.5e-05	1	9e-06	Gencode,F5promoter,F5enhancer,NAST,EPD
chr10	22645010	22704285	+	Slc2a12	protein_coding	2	1	4	0.000759	0	0	0	0	1	1.7e-05	Gencode,F5promoter,EPD
chr10	23104167	23349895	-	Eya4	protein_coding	2	1	8	0.00037	2	0.001196	2	3.3e-05	0	0	Gencode,F5promoter,F5enhancer,NAST
chr10	23851461	23869843	+	Vnn3	protein_coding	1	1	6	0.005984	0	0	0	0	1	5.4e-05	Gencode,F5promoter,EPD
chr10	24223516	24302790	+	Moxd1	protein_coding	1	1	3	0.001186	1	0.001842	0	0	1	1.3e-05	Gencode,F5promoter,F5enhancer,EPD
chr10	24637913	24712159	-	Enpp1	protein_coding	1	1	11	0.001751	1	0.000148	1	0.000162	1	1.3e-05	Gencode,F5promoter,F5enhancer,NAST,EPD
chr10	24869985	24913681	+	Med23	protein_coding	3	1	4	0.00254	0	0	1	6.9e-05	1	2.3e-05	Gencode,F5promoter,NAST,EPD
chr10	25169089	25307870	-	Akap7	protein_coding	3	1	13	0.002234	3	0.004914	1	0.000108	1	7e-06	Gencode,F5promoter,F5enhancer,NAST,EPD
chr10	25359797	25523519	+	Epb41l2	protein_coding	1	1	26	0.003494	4	0.00554	4	0.000299	4	2.4e-05	Gencode,F5promoter,F5enhancer,NAST,EPD
chr10	25536385	25673343	+	Gm29571	antisense	1	1	2	0.000175	0	0	0	0	0	0	Gencode,F5promoter
chr10	26274467	26375185	-	L3mbtl3	protein_coding	3	1	4	0.000437	3	0.007139	0	0	2	2e-05	Gencode,F5promoter,F5enhancer,EPD
chr10	26753420	26918648	+	Arhgap18	protein_coding	1	1	22	0.002427	1	0.000781	1	4.2e-05	1	6e-06	Gencode,F5promoter,F5enhancer,NAST,EPD
chr10	27131555	27131947	.	mm10_enhancer.3484	enhancer	1	1	0	0	1	1	0	0	0	0	Gencode,F5enhancer,EPD
chr10	27389865	27397225	+	4930579H20Rik	antisense	2	1	0	0	0	0	0	0	0	0	Gencode
chr10	28668359	28883818	+	Themis	protein_coding	2	1	35	0.002256	6	0.010424	0	0	1	5e-06	Gencode,F5promoter,F5enhancer,EPD
chr10	29211642	29230779	+	9330159F19Rik	protein_coding	1	1	4	0.00418	0	0	0	0	1	5.2e-05	Gencode,F5promoter,EPD
chr10	29453108	29535867	-	Rspo3	protein_coding	1	1	4	0.00081	0	0	1	8.5e-05	1	1.2e-05	Gencode,F5promoter,NAST,EPD
chr10	30534224	30600749	-	Trmt11	protein_coding	1	1	2	0.000601	2	0.009816	1	0.000195	1	1.5e-05	Gencode,F5promoter,F5enhancer,NAST,EPD
chr10	30645583	30803107	-	Ncoa7	protein_coding	2	1	15	0.001847	6	0.009268	1	6e-06	2	1.3e-05	Gencode,F5promoter,F5enhancer,NAST,EPD
chr10	30801873	30802256	.	mm10_enhancer.3524	enhancer	1	1	0	0	1	1	0	0	0	0	Gencode,F5enhancer,EPD
chr10	31313381	31328204	+	Hddc2	protein_coding	2	1	3	0.00371	0	0	0	0	1	6.7e-05	Gencode,F5promoter,EPD
chr10	31493192	31609184	-	Rnf217	protein_coding	2	1	2	0.000181	1	0.003061	0	0	0	0	Gencode,F5promoter,F5enhancer
chr10	33083482	33476709	+	Trdn	protein_coding	1	1	37	0.001511	3	0.002228	0	0	1	3e-06	Gencode,F5promoter,F5enhancer,EPD
chr10	33926935	33951212	-	Zufsp	protein_coding	1	1	13	0.009433	0	0	1	4.1e-05	0	0	Gencode,F5promoter,NAST
chr10	34037596	34109813	+	Trappc3l	protein_coding	3	1	7	0.001468	1	0.002312	0	0	2	2.8e-05	Gencode,F5promoter,F5enhancer,EPD
chr10	34288287	34418552	-	Nt5dc1	protein_coding	4	1	7	0.00172	0	0	1	2.3e-05	3	2.3e-05	Gencode,F5promoter,NAST,EPD
chr10	37337485	37379652	+	Gm26535	lincRNA	1	1	0	0	2	0.020134	0	0	0	0	Gencode,F5enhancer,EPD
chr10	38965514	39110188	+	Lama4	protein_coding	1	1	6	0.000588	0	0	2	4.1e-05	1	7e-06	Gencode,F5promoter,NAST,EPD
chr10	39368854	39565381	+	Fyn	protein_coding	4	1	22	0.002407	15	0.019641	0	0	1	5e-06	Gencode,F5promoter,F5enhancer,EPD
chr10	39558495	39613682	-	Gm16365	antisense	3	1	3	0.002319	0	0	1	0.000362	1	1.8e-05	Gencode,F5promoter,NAST,EPD
chr10	39621411	39732007	-	E130307A14Rik	processed_transcript	2	1	8	0.001456	4	0.00972	0	0	0	0	Gencode,F5promoter,F5enhancer
chr10	39958060	39986646	-	BC021785	protein_coding	2	1	7	0.005387	0	0	0	0	2	7e-05	Gencode,F5promoter,EPD
chr10	40033534	40142254	-	Slc16a10	protein_coding	2	1	15	0.002428	4	0.013236	0	0	1	9e-06	Gencode,F5promoter,F5enhancer,EPD
chr10	40223245	40247036	-	Rpf2	protein_coding	1	1	5	0.003447	0	0	1	8.4e-05	1	4.2e-05	Gencode,F5promoter,NAST,EPD
chr10	40349307	40483818	+	Cdk19	protein_coding	2	1	11	0.002684	4	0.006416	1	0.000112	1	7e-06	Gencode,F5promoter,F5enhancer,NAST,EPD
chr10	40630010	40649931	+	Ddo	protein_coding	1	1	3	0.00256	0	0	0	0	1	5e-05	Gencode,F5promoter,EPD
chr10	40683281	40811083	+	Mettl24	protein_coding	1	1	1	0.000141	0	0	0	0	0	0	Gencode,F5promoter
chr10	41188171	41303241	-	Fig4	protein_coding	2	1	5	0.001156	4	0.008603	0	0	1	9e-06	Gencode,F5promoter,F5enhancer,EPD
chr10	41303979	41434534	+	Ak9	protein_coding	3	1	1	8.4e-05	0	0	2	7.7e-05	0	0	Gencode,F5promoter,NAST
chr10	41538845	41709300	-	Ccdc162	protein_coding	7	1	7	0.000604	5	0.006911	0	0	1	6e-06	Gencode,F5promoter,F5enhancer,EPD
chr10	41648875	41694487	-	Gm6976	protein_coding	3	1	4	0.001688	1	0.000482	0	0	0	0	Gencode,F5promoter,F5enhancer
chr10	41810573	41908424	+	Sesn1	protein_coding	1	1	6	0.001175	4	0.012345	1	1e-05	1	1e-05	Gencode,F5promoter,F5enhancer,NAST,EPD
chr10	42181840	42276755	-	Foxo3	protein_coding	1	1	15	0.002739	4	0.00944	1	0.00019	2	2.1e-05	Gencode,F5promoter,F5enhancer,NAST,EPD
chr10	42312584	42478565	-	Lace1	protein_coding	3	1	7	0.000615	3	0.004519	2	4.2e-05	1	6e-06	Gencode,F5promoter,F5enhancer,NAST,EPD
chr10	42583821	42702459	+	Ostm1	protein_coding	2	1	5	0.001003	3	0.006743	3	0.000135	1	8e-06	Gencode,F5promoter,F5enhancer,NAST,EPD
chr10	42860369	42960780	+	Scml4	protein_coding	1	1	20	0.003107	5	0.014132	0	0	1	1e-05	Gencode,F5promoter,F5enhancer,EPD
chr10	43002499	43174530	-	Sobp	protein_coding	3	1	5	0.000465	1	0.000541	0	0	0	0	Gencode,F5promoter,F5enhancer
chr10	43221485	43464882	+	Pdss2	protein_coding	4	1	6	0.000251	2	0.001339	2	8.6e-05	1	4e-06	Gencode,F5promoter,F5enhancer,NAST,EPD
chr10	43901806	43947862	+	Rtn4ip1	protein_coding	1	1	4	0.001433	0	0	1	0.000217	1	2.2e-05	Gencode,F5promoter,NAST,EPD
chr10	44268357	44364291	+	Atg5	protein_coding	2	1	6	0.001616	0	0	1	0.000104	1	1e-05	Gencode,F5promoter,NAST,EPD
chr10	45178097	45318452	+	Popdc3	protein_coding	4	1	4	0.00094	1	0.001667	0	0	1	7e-06	Gencode,F5promoter,F5enhancer,EPD
chr10	45335761	45369708	+	Bves	protein_coding	1	1	4	0.001915	0	0	0	0	0	0	Gencode,F5promoter
chr10	45577828	45712345	+	Hace1	protein_coding	1	1	8	0.001078	1	0.001197	0	0	1	7e-06	Gencode,F5promoter,F5enhancer,EPD
chr10	50592668	50851202	+	Ascc3	protein_coding	1	1	13	0.000897	0	0	2	7e-05	1	4e-06	Gencode,F5promoter,NAST,EPD
chr10	50895650	50989152	+	Sim1	protein_coding	1	1	3	0.00016	1	0.002695	0	0	1	1.1e-05	Gencode,F5promoter,F5enhancer,EPD
chr10	52045720	52195244	-	Ros1	protein_coding	3	1	3	0.000495	0	0	1	7.4e-05	1	7e-06	Gencode,F5promoter,NAST,EPD
chr10	52233618	52321378	+	Dcbld1	protein_coding	1	1	3	0.001242	6	0.018437	1	3.4e-05	1	1.1e-05	Gencode,F5promoter,F5enhancer,NAST,EPD
chr10	52690532	53111622	+	Slc35f1	protein_coding	2	1	6	0.000152	4	0.003037	0	0	0	0	Gencode,F5promoter,F5enhancer
chr10	53278080	53379851	-	Cep85l	protein_coding	2	1	21	0.00337	4	0.013285	0	0	1	1e-05	Gencode,F5promoter,F5enhancer,EPD
chr10	53536328	53630439	-	Mcm9	protein_coding	2	1	13	0.002518	4	0.012124	1	0.000117	2	2.1e-05	Gencode,F5promoter,F5enhancer,NAST,EPD
chr10	53596960	53609213	+	Asf1a	protein_coding	2	1	4	0.006121	1	0.032645	0	0	1	8.2e-05	Gencode,F5promoter,F5enhancer,EPD
chr10	53633144	53750909	-	Fam184a	protein_coding	1	1	1	0.000127	0	0	0	0	0	0	Gencode,F5promoter
chr10	53904787	54075796	-	Man1a	protein_coding	1	1	16	0.001456	7	0.009777	1	6e-06	1	6e-06	Gencode,F5promoter,F5enhancer,NAST,EPD
chr10	56014297	56228689	-	Tbc1d32	protein_coding	2	1	12	0.00125	0	0	1	1.9e-05	2	9e-06	Gencode,F5promoter,NAST,EPD
chr10	57794334	57811830	+	Smpdl3a	protein_coding	1	1	13	0.017547	0	0	0	0	1	5.7e-05	Gencode,F5promoter,EPD
chr10	58323465	58424691	+	Lims1	protein_coding	2	1	24	0.005572	3	0.007291	2	0.000267	4	4e-05	Gencode,F5promoter,F5enhancer,NAST,EPD
chr10	58446851	58494155	+	Ranbp2	protein_coding	1	1	11	0.006807	0	0	3	0.000296	1	2.1e-05	Gencode,F5promoter,NAST,EPD
chr10	58813358	59138916	+	Sh3rf3	protein_coding	2	1	7	0.000218	1	0.000525	0	0	0	0	Gencode,F5promoter,F5enhancer
chr10	59446983	59616692	-	Mcu	protein_coding	2	1	19	0.001155	6	0.010589	0	0	2	1.2e-05	Gencode,F5promoter,F5enhancer,EPD
chr10	59899622	59899974	.	mm10_enhancer.3874	enhancer	0	0	2	0.127841	1	1	0	0	0	0	F5promoter,F5enhancer,NAST
chr10	60002804	60099990	+	Ascc1	protein_coding	2	1	13	0.003488	3	0.007563	2	0.000144	3	3.1e-05	Gencode,F5promoter,F5enhancer,NAST,EPD
chr10	60277626	60302597	+	Psap	protein_coding	1	1	82	0.068079	1	0.013295	3	0.000841	2	8e-05	Gencode,F5promoter,F5enhancer,NAST,EPD
chr10	60302747	60696490	-	Cdh23	protein_coding	3	1	37	0.00177	20	0.014499	1	4.8e-05	5	1.3e-05	Gencode,F5promoter,F5enhancer,NAST,EPD
chr10	61197111	61273438	-	Adamts14	protein_coding	1	1	2	0.000681	2	0.009014	1	5.2e-05	1	1.3e-05	Gencode,F5promoter,F5enhancer,NAST,EPD
chr10	61319656	61383523	-	Pald1	protein_coding	1	1	4	0.001738	0	0	0	0	1	1.6e-05	Gencode,F5promoter,EPD
chr10	61585392	61611074	-	Gm28447	processed_transcript	2	1	1	0.000156	0	0	0	0	1	3.9e-05	Gencode,F5promoter,EPD
chr10	61595491	61628565	+	Npffr1	protein_coding	2	1	0	0	0	0	0	0	0	0	Gencode
chr10	61715262	61739260	+	Aifm2	protein_coding	2	1	5	0.00475	0	0	0	0	2	8.3e-05	Gencode,F5promoter,EPD
chr10	62107654	62143920	-	2010107G23Rik	protein_coding	2	1	4	0.003143	0	0	1	2.8e-05	2	5.5e-05	Gencode,F5promoter,NAST,EPD
chr10	62252437	62265990	+	Tacr2	protein_coding	1	1	4	0.005386	1	0.011141	0	0	0	0	Gencode,F5promoter,F5enhancer
chr10	62383136	62422491	-	Hkdc1	protein_coding	1	1	4	0.00127	1	0.003532	0	0	1	2.5e-05	Gencode,F5promoter,F5enhancer,EPD
chr10	62493832	62527451	-	Srgn	protein_coding	1	1	41	0.019007	6	0.091823	3	0.000654	1	3e-05	Gencode,F5promoter,F5enhancer,NAST,EPD
chr10	62743927	62792368	-	Ccar1	protein_coding	2	1	9	0.003964	1	0.004273	3	0.000227	1	2.1e-05	Gencode,F5promoter,F5enhancer,NAST,EPD
chr10	63024314	63077962	+	Pbld2	protein_coding	2	1	7	0.00246	3	0.015825	0	0	2	3.7e-05	Gencode,F5promoter,F5enhancer,EPD
chr10	63115794	63203952	-	Mypn	protein_coding	1	1	5	0.000749	5	0.015574	0	0	1	1.1e-05	Gencode,F5promoter,F5enhancer,EPD
chr10	63176431	63176782	.	mm10_enhancer.4048	enhancer	1	1	0	0	1	1	0	0	0	0	Gencode,F5enhancer,EPD
chr10	63243796	63317881	+	Herc4	protein_coding	3	1	6	0.002646	0	0	6	0.000256	1	1.3e-05	Gencode,F5promoter,NAST,EPD
chr10	66120604	66254223	-	1700023F02Rik	lincRNA	2	1	2	0.00012	0	0	0	0	0	0	Gencode,F5promoter
chr10	67886102	67912662	-	Zfp365	protein_coding	1	1	8	0.007342	1	0.013328	0	0	1	3.8e-05	Gencode,F5promoter,F5enhancer,EPD
chr10	67979569	68059740	+	Rtkn2	protein_coding	2	1	11	0.001472	1	0.001846	0	0	1	1.2e-05	Gencode,F5promoter,F5enhancer,EPD
chr10	68025449	68026626	-	Gm16212	antisense	2	1	0	0	0	0	0	0	0	0	Gencode
chr10	69336634	69352938	-	Cdk1	protein_coding	1	1	2	0.003435	0	0	1	0.000184	1	6.1e-05	Gencode,F5promoter,NAST,EPD
chr10	69533771	70027438	+	Ank3	protein_coding	1	1	51	0.001797	22	0.013327	3	2.4e-05	4	8e-06	Gencode,F5promoter,F5enhancer,NAST,EPD
chr10	70097120	70193200	+	Ccdc6	protein_coding	1	1	14	0.002966	5	0.015841	0	0	1	1e-05	Gencode,F5promoter,F5enhancer,EPD
chr10	70440667	70558731	+	Fam13c	protein_coding	3	1	4	0.001296	2	0.004684	1	8e-06	2	1.7e-05	Gencode,F5promoter,F5enhancer,NAST,EPD
chr10	70557681	70655965	-	Phyhipl	protein_coding	2	1	15	0.002666	1	0.002025	0	0	2	2e-05	Gencode,F5promoter,F5enhancer,EPD
chr10	70868668	70934324	+	4930533K18Rik	protein_coding	3	1	1	0.000289	0	0	0	0	0	0	Gencode,F5promoter
chr10	70922831	71159700	-	Bicc1	protein_coding	3	1	12	0.00054	6	0.008296	1	5.9e-05	0	0	Gencode,F5promoter,F5enhancer,NAST
chr10	73201398	73327027	-	Gm15398	lincRNA	3	1	7	0.000557	0	0	2	0.000247	0	0	Gencode,F5promoter,NAST
chr10	74957476	75032586	-	Rsph14	protein_coding	2	1	6	0.00217	2	0.005618	0	0	2	2.7e-05	Gencode,F5promoter,F5enhancer,EPD
chr10	74967176	75016907	+	Gnaz	protein_coding	2	1	3	0.001086	2	0.008486	0	0	0	0	Gencode,F5promoter,F5enhancer
chr10	75060895	75184923	+	Bcr	protein_coding	1	1	11	0.001443	5	0.007845	0	0	1	8e-06	Gencode,F5promoter,F5enhancer,EPD
chr10	75212072	75312399	+	Specc1l	protein_coding	1	1	11	0.002851	4	0.016347	2	9e-05	2	2e-05	Gencode,F5promoter,F5enhancer,NAST,EPD
chr10	75646109	75764357	-	Cabin1	protein_coding	1	1	5	0.002123	4	0.009201	1	7.6e-05	1	8e-06	Gencode,F5promoter,F5enhancer,NAST,EPD
chr10	76147450	76189265	+	Slc5a4a	protein_coding	1	1	1	0.000287	0	0	0	0	1	2.4e-05	Gencode,F5promoter,EPD
chr10	76259428	76345291	-	Dip2a	protein_coding	3	1	2	0.000606	2	0.005637	0	0	1	1.2e-05	Gencode,F5promoter,F5enhancer,EPD
chr10	76351253	76442912	-	Pcnt	protein_coding	2	1	13	0.003022	2	0.00432	3	0.000251	2	2.2e-05	Gencode,F5promoter,F5enhancer,NAST,EPD
chr10	76761856	76961887	-	Pcbp3	protein_coding	1	1	7	0.000445	0	0	0	0	0	0	Gencode,F5promoter
chr10	77052177	77166548	-	Col18a1	protein_coding	2	1	13	0.002291	8	0.016298	2	8.7e-05	2	1.7e-05	Gencode,F5promoter,F5enhancer,NAST,EPD
chr10	77290725	77418270	-	Adarb1	protein_coding	1	1	4	0.000612	1	0.000368	0	0	1	8e-06	Gencode,F5promoter,F5enhancer,EPD
chr10	77829466	77887021	+	Tspear	protein_coding	2	1	15	0.002658	0	0	0	0	3	5.2e-05	Gencode,F5promoter,EPD
chr10	77986946	78010083	-	Pfkl	protein_coding	1	1	2	0.001599	1	0.015776	1	0.000821	1	4.3e-05	Gencode,F5promoter,F5enhancer,NAST,EPD
chr10	79148796	79195012	+	Vmn2r80	protein_coding	1	1	0	0	0	0	0	0	1	2.2e-05	Gencode,EPD
chr10	79821020	79830452	+	Misp	protein_coding	1	1	8	0.019296	1	0.047392	0	0	2	0.000212	Gencode,F5promoter,F5enhancer,EPD
chr10	79927042	79955018	+	Arid3a	protein_coding	1	1	10	0.008507	4	0.026094	1	0.000322	3	0.000107	Gencode,F5promoter,F5enhancer,NAST,EPD
chr10	80057415	80102698	-	Sbno2	protein_coding	1	1	13	0.006272	3	0.01919	1	4.4e-05	3	6.6e-05	Gencode,F5promoter,F5enhancer,NAST,EPD
chr10	80339109	80348412	-	Adamtsl5	protein_coding	1	1	3	0.006772	1	0.018596	1	0.000215	0	0	Gencode,F5promoter,F5enhancer,NAST
chr10	80602879	80615783	+	Adat3	protein_coding	3	1	9	0.017824	1	0.032006	1	0.001317	2	0.000155	Gencode,F5promoter,F5enhancer,NAST,EPD
chr10	80602881	80615783	+	Scamp4	protein_coding	3	1	9	0.017672	1	0.032011	1	0.001163	2	0.000155	Gencode,F5promoter,F5enhancer,NAST,EPD
chr10	80609259	80609329	+	Mir6912	miRNA	3	1	0	0	0	0	0	0	0	0	Gencode
chr10	80948623	81014945	-	Gng7	protein_coding	2	1	11	0.003212	11	0.042384	0	0	2	3e-05	Gencode,F5promoter,F5enhancer,EPD
chr10	81649058	81667361	+	Gm10778	protein_coding	1	1	1	5.5e-05	0	0	1	0.000328	0	0	Gencode,F5promoter,NAST
chr10	82178234	82198385	+	Gm15608	antisense	1	1	1	0.000993	0	0	0	0	0	0	Gencode,F5promoter
chr10	82696159	82742428	+	Hcfc2	protein_coding	1	1	7	0.002334	0	0	1	0.000259	1	2.2e-05	Gencode,F5promoter,NAST,EPD
chr10	82985497	83195900	+	Chst11	protein_coding	3	1	6	0.000166	11	0.013217	0	0	1	5e-06	Gencode,F5promoter,F5enhancer,EPD
chr10	83360220	83368835	+	D10Wsu102e	protein_coding	1	1	1	0.005107	0	0	1	0.002205	1	0.000116	Gencode,F5promoter,NAST,EPD
chr10	83487449	83534140	-	Aldh1l2	protein_coding	1	1	4	0.00227	0	0	0	0	1	2.1e-05	Gencode,F5promoter,EPD
chr10	83600032	83648738	-	Appl2	protein_coding	1	1	7	0.003264	2	0.018601	2	0.001068	1	2.1e-05	Gencode,F5promoter,F5enhancer,NAST,EPD
chr10	83722864	83762761	+	1500009L16Rik	protein_coding	1	1	2	0.002181	1	0.000602	0	0	1	2.5e-05	Gencode,F5promoter,F5enhancer,EPD
chr10	84370904	84440597	-	Nuak1	protein_coding	1	1	4	0.000588	5	0.019213	0	0	0	0	Gencode,F5promoter,F5enhancer
chr10	84622436	84727177	+	Polr3b	protein_coding	2	1	4	0.000754	0	0	0	0	0	0	Gencode,F5promoter
chr10	84756061	84906538	+	Rfx4	protein_coding	2	1	9	0.00099	2	0.0022	0	0	2	1.3e-05	Gencode,F5promoter,F5enhancer,EPD
chr10	85386813	85660292	+	Btbd11	protein_coding	1	1	8	0.000687	4	0.004143	0	0	2	7e-06	Gencode,F5promoter,F5enhancer,EPD
chr10	86055124	86498896	-	Syn3	protein_coding	4	1	61	0.002639	18	0.01119	1	2.3e-05	2	5e-06	Gencode,F5promoter,F5enhancer,NAST,EPD
chr10	86705810	86776843	+	Ttc41	protein_coding	2	1	4	0.000634	2	0.007518	0	0	2	2.8e-05	Gencode,F5promoter,F5enhancer,EPD
chr10	86841197	87008025	-	Stab2	protein_coding	6	1	8	0.001001	2	0.004502	0	0	1	6e-06	Gencode,F5promoter,F5enhancer,EPD
chr10	87058044	87230589	+	1700113H08Rik	protein_coding	1	1	7	0.000817	0	0	1	1.7e-05	2	1.2e-05	Gencode,F5promoter,NAST,EPD
chr10	87521794	87584136	+	Pah	protein_coding	1	1	9	0.002984	0	0	0	0	0	0	Gencode,F5promoter
chr10	88201092	88246158	+	Ccdc53	protein_coding	1	1	6	0.003351	0	0	0	0	1	2.2e-05	Gencode,F5promoter,EPD
chr10	88322803	88379080	-	Dram1	protein_coding	1	1	11	0.005349	7	0.039057	0	0	1	1.8e-05	Gencode,F5promoter,F5enhancer,EPD
chr10	88452744	88504073	-	Chpt1	protein_coding	2	1	9	0.003702	0	0	0	0	2	3.9e-05	Gencode,F5promoter,EPD
chr10	88518278	88605152	-	Mybpc1	protein_coding	1	1	7	0.000875	2	0.005767	0	0	1	1.2e-05	Gencode,F5promoter,F5enhancer,EPD
chr10	88730857	88744094	+	Arl1	protein_coding	2	1	9	0.01035	1	0.025081	1	0.000378	1	7.6e-05	Gencode,F5promoter,F5enhancer,NAST,EPD
chr10	89454233	89533585	-	Nr1h4	protein_coding	1	1	5	0.000945	0	0	0	0	2	2.5e-05	Gencode,F5promoter,EPD
chr10	89638720	89686285	-	Scyl2	protein_coding	1	1	5	0.001976	1	0.01293	0	0	2	4.2e-05	Gencode,F5promoter,F5enhancer,EPD
chr10	89744990	89819869	+	Uhrf1bp1l	protein_coding	1	1	7	0.001175	2	0.007572	1	2e-04	1	1.3e-05	Gencode,F5promoter,F5enhancer,NAST,EPD
chr10	90963896	90964280	.	mm10_enhancer.4727	enhancer	1	1	0	0	1	1	0	0	0	0	Gencode,F5enhancer,EPD
chr10	91082939	91102607	+	Ikbip	protein_coding	1	1	5	0.004017	0	0	1	0.000356	1	5.1e-05	Gencode,F5promoter,NAST,EPD
chr10	92071036	92165170	-	Rmst	lincRNA	12	1	15	0.002348	1	0.002465	0	0	0	0	Gencode,F5promoter,F5enhancer
chr10	92775618	93081618	-	Cfap54	protein_coding	1	1	6	0.00031	1	0.001098	0	0	0	0	Gencode,F5promoter,F5enhancer
chr10	93160875	93241342	+	Cdk17	protein_coding	2	1	10	0.002312	5	0.019958	0	0	1	1.2e-05	Gencode,F5promoter,F5enhancer,EPD
chr10	93453395	93484896	+	Lta4h	protein_coding	1	1	4	0.00327	0	0	1	0.000254	1	3.2e-05	Gencode,F5promoter,NAST,EPD
chr10	93583028	93589706	-	Snrpf	protein_coding	3	1	2	0.011081	1	0.044325	4	0.006289	1	0.00015	Gencode,F5promoter,F5enhancer,NAST,EPD
chr10	93640680	93747207	+	Ntn4	protein_coding	4	1	9	0.001568	4	0.008411	1	0.000103	1	9e-06	Gencode,F5promoter,F5enhancer,NAST,EPD
chr10	93831554	93848524	+	Usp44	protein_coding	1	1	5	0.009487	0	0	0	0	0	0	Gencode,F5promoter
chr10	93939164	94035817	-	Vezt	protein_coding	2	1	4	0.001097	1	9.3e-05	2	0.000145	1	1e-05	Gencode,F5promoter,F5enhancer,NAST,EPD
chr10	94036000	94145339	+	Fgd6	protein_coding	1	1	13	0.002232	3	0.005561	1	0.000155	1	9e-06	Gencode,F5promoter,F5enhancer,NAST,EPD
chr10	94688789	94790336	+	Cep83	protein_coding	1	1	5	0.000886	2	0.009306	0	0	0	0	Gencode,F5promoter,F5enhancer
chr10	94790865	94944578	-	Plxnc1	protein_coding	2	1	10	0.001665	10	0.015971	0	0	1	7e-06	Gencode,F5promoter,F5enhancer,EPD
chr10	95174745	95324097	-	Cradd	protein_coding	1	1	18	0.002082	24	0.03791	0	0	2	1.3e-05	Gencode,F5promoter,F5enhancer,EPD
chr10	95547006	95564167	-	Nudt4	protein_coding	2	1	8	0.007692	0	0	0	0	1	5.8e-05	Gencode,F5promoter,EPD
chr10	95940662	96045518	+	Eea1	protein_coding	1	1	25	0.003929	4	0.015984	0	0	1	1e-05	Gencode,F5promoter,F5enhancer,EPD
chr10	97644067	97682454	+	Epyc	protein_coding	2	1	8	0.002944	0	0	0	0	1	2.6e-05	Gencode,F5promoter,EPD
chr10	98915151	99026143	+	Atp2b1	protein_coding	1	1	20	0.003045	1	0.000667	1	8.1e-05	1	9e-06	Gencode,F5promoter,F5enhancer,NAST,EPD
chr10	99298887	99423047	+	B530045E10Rik	lincRNA	1	1	2	7.2e-05	2	0.003367	0	0	0	0	Gencode,F5promoter,F5enhancer
chr10	100488288	100573655	+	Cep290	protein_coding	2	1	1	0.000492	0	0	0	0	1	1.2e-05	Gencode,F5promoter,EPD
chr10	103007845	103029054	-	Alx1	protein_coding	1	1	4	0.005234	0	0	0	0	1	4.7e-05	Gencode,F5promoter,EPD
chr10	103063197	103236322	-	Lrriq1	protein_coding	2	1	4	0.000445	0	0	1	1.7e-05	1	6e-06	Gencode,F5promoter,NAST,EPD
chr10	103367807	103419378	+	Slc6a15	protein_coding	1	1	4	0.001163	0	0	0	0	0	0	Gencode,F5promoter
chr10	105187662	105574451	-	Tmtc2	protein_coding	5	1	22	0.000879	6	0.004509	3	7.8e-05	1	3e-06	Gencode,F5promoter,F5enhancer,NAST,EPD
chr10	105763188	105841380	-	Mettl25	protein_coding	3	1	2	0.001496	1	0.001624	0	0	0	0	Gencode,F5promoter,F5enhancer
chr10	106470309	106933467	+	Ppfia2	protein_coding	3	1	18	0.000749	9	0.004756	0	0	1	2e-06	Gencode,F5promoter,F5enhancer,EPD
chr10	107271842	107425143	+	Lin7a	protein_coding	1	1	6	0.000574	0	0	0	0	1	7e-06	Gencode,F5promoter,EPD
chr10	107517048	107720051	-	Ptprq	protein_coding	1	1	8	0.000498	0	0	0	0	1	5e-06	Gencode,F5promoter,EPD
chr10	107762222	107912134	-	Otogl	protein_coding	1	1	1	7e-06	1	0.001621	0	0	0	0	Gencode,F5promoter,F5enhancer
chr10	108162399	108277575	+	Ppp1r12a	protein_coding	1	1	8	0.000825	1	0.004298	0	0	0	0	Gencode,F5promoter,F5enhancer
chr10	108332188	108414391	+	Pawr	protein_coding	2	1	3	0.00135	0	0	0	0	1	1.2e-05	Gencode,F5promoter,EPD
chr10	108497649	109010982	-	Syt1	protein_coding	1	1	27	0.001044	9	0.006035	0	0	1	2e-06	Gencode,F5promoter,F5enhancer,EPD
chr10	110745438	110787384	+	E2f7	protein_coding	2	1	1	0.002265	1	0.008773	1	0.000286	1	2.4e-05	Gencode,F5promoter,F5enhancer,NAST,EPD
chr10	110784584	110896550	-	1700020G17Rik	antisense	4	1	6	0.000893	4	0.009342	0	0	0	0	Gencode,F5promoter,F5enhancer
chr10	111164801	111297247	+	Osbpl8	protein_coding	1	1	61	0.008781	1	0.001012	0	0	1	8e-06	Gencode,F5promoter,F5enhancer,EPD
chr10	112060188	112078510	+	Glipr1l1	protein_coding	1	1	2	0.002129	0	0	0	0	1	5.5e-05	Gencode,F5promoter,EPD
chr10	112271122	112466304	+	Kcnc2	protein_coding	1	1	4	0.000302	2	0.002946	0	0	0	0	Gencode,F5promoter,F5enhancer
chr10	114398822	114802307	-	Trhde	protein_coding	3	1	7	0.000196	3	0.002555	0	0	1	2e-06	Gencode,F5promoter,F5enhancer,EPD
chr10	115078640	115185022	-	Tph2	protein_coding	1	1	1	6.6e-05	0	0	0	0	0	0	Gencode,F5promoter
chr10	115197876	115251493	-	Tbc1d15	protein_coding	1	1	6	0.002014	1	0.002854	1	0.000541	1	1.9e-05	Gencode,F5promoter,F5enhancer,NAST,EPD
chr10	115450310	115587780	-	Lgr5	protein_coding	2	1	7	0.000727	2	0.003412	1	5.1e-05	1	7e-06	Gencode,F5promoter,F5enhancer,NAST,EPD
chr10	116018212	116274932	+	Ptprr	protein_coding	2	1	23	0.001663	9	0.007093	0	0	4	1.6e-05	Gencode,F5promoter,F5enhancer,EPD
chr10	116485160	116581511	-	Cnot2	protein_coding	3	1	14	0.001879	3	0.005553	1	0.000176	1	1e-05	Gencode,F5promoter,F5enhancer,NAST,EPD
chr10	116776544	116896879	-	Myrfl	protein_coding	1	1	2	0.000191	2	0.004753	0	0	0	0	Gencode,F5promoter,F5enhancer
chr10	116905783	116950380	-	Rab3ip	protein_coding	1	1	13	0.00574	0	0	0	0	0	0	Gencode,F5promoter
chr10	117688887	117710758	-	Mdm2	protein_coding	1	1	24	0.021581	0	0	2	0.000686	1	4.6e-05	Gencode,F5promoter,NAST,EPD
chr10	117814470	117845935	-	Rap1b	protein_coding	1	1	13	0.00696	3	0.033942	0	0	0	0	Gencode,F5promoter,F5enhancer
chr10	118095839	118096055	.	mm10_enhancer.5284	enhancer	0	0	0	0	1	1	0	0	0	0	F5enhancer
chr10	120141647	120202130	-	Irak3	protein_coding	2	1	40	0.01278	8	0.048576	1	0.000132	1	1.7e-05	Gencode,F5promoter,F5enhancer,NAST,EPD
chr10	120361274	120476469	-	Hmga2	protein_coding	4	1	15	0.001849	11	0.030045	1	2.6e-05	0	0	Gencode,F5promoter,F5enhancer,NAST
chr10	120717141	120717443	.	mm10_enhancer.5381	enhancer	0	0	0	0	1	1	0	0	0	0	F5enhancer
chr10	120781095	120899101	-	Msrb3	protein_coding	3	1	19	0.002534	7	0.021406	1	8e-06	1	8e-06	Gencode,F5promoter,F5enhancer,NAST,EPD
chr10	121365089	121397245	+	Gns	protein_coding	1	1	15	0.013435	0	0	1	0.000124	1	3.1e-05	Gencode,F5promoter,NAST,EPD
chr10	121780990	122047315	-	Srgap1	protein_coding	2	1	6	0.000244	6	0.005388	1	1.5e-05	1	4e-06	Gencode,F5promoter,F5enhancer,NAST,EPD
chr10	125226463	125328963	-	Slc16a7	protein_coding	1	1	18	0.002312	4	0.012566	0	0	2	2e-05	Gencode,F5promoter,F5enhancer,EPD
chr10	127000708	127020994	+	Avil	protein_coding	2	1	1	0.000739	0	0	0	0	1	4.9e-05	Gencode,F5promoter,EPD
chr10	127266261	127281959	+	Dctn2	protein_coding	2	1	5	0.011976	1	0.01325	3	0.000446	1	6.4e-05	Gencode,F5promoter,F5enhancer,NAST,EPD
chr10	127380326	127499384	+	R3hdm2	protein_coding	2	1	22	0.004712	1	0.001176	2	0.00026	4	3.4e-05	Gencode,F5promoter,F5enhancer,NAST,EPD
chr10	127525472	127534559	-	Nxph4	protein_coding	1	1	3	0.004842	1	0.026081	0	0	1	0.00011	Gencode,F5promoter,F5enhancer,EPD
chr10	127660917	127668568	-	Nab2	protein_coding	4	1	14	0.050059	1	0.05019	1	0.002091	2	0.000261	Gencode,F5promoter,F5enhancer,NAST,EPD
chr10	127663838	127665484	+	Gm16229	antisense	2	1	0	0	0	0	0	0	0	0	Gencode
chr10	128303334	128321358	+	Pan2	protein_coding	1	1	2	0.004328	0	0	0	0	1	5.5e-05	Gencode,F5promoter,EPD
chr10	128567522	128589652	-	Erbb3	protein_coding	2	1	5	0.005603	2	0.025892	0	0	1	4.5e-05	Gencode,F5promoter,F5enhancer,EPD
chr10	128706257	128720238	+	Pmel	protein_coding	2	1	3	0.001574	0	0	0	0	1	7.2e-05	Gencode,F5promoter,EPD
chr10	128821770	128877638	+	Sarnp	protein_coding	1	1	6	0.002703	0	0	3	0.000304	1	1.8e-05	Gencode,F5promoter,NAST,EPD
chr10	129236286	129239089	+	Olfr774	protein_coding	1	1	0	0	0	0	0	0	0	0	Gencode
chr10	3119840	3129546	+	9230019H11Rik	protein_coding	1	1	0	0	0	0	0	0	0	0	Gencode
chr10	3256207	3267771	-	H60c	protein_coding	1	1	2	0.002335	0	0	0	0	0	0	Gencode,F5promoter
chr10	3588042	3588223	.	mm10_enhancer.3039	enhancer	0	0	0	0	1	1	0	0	0	0	F5enhancer
chr10	4367073	4388108	-	Zbtb2	protein_coding	1	1	7	0.010696	0	0	2	0.00019	2	9.5e-05	Gencode,F5promoter,NAST,EPD
chr10	4401914	4432388	-	Rmnd1	protein_coding	2	1	8	0.006596	1	0.008171	1	0.000328	2	6.6e-05	Gencode,F5promoter,F5enhancer,NAST,EPD
chr10	4432466	4455141	+	Armt1	protein_coding	1	1	1	0.003308	1	0.015832	0	0	1	4.4e-05	Gencode,F5promoter,F5enhancer,EPD
chr10	4482501	4562231	+	Ccdc170	protein_coding	2	1	1	0.000226	1	0.00449	1	5e-05	0	0	Gencode,F5promoter,F5enhancer,NAST
chr10	5593727	5606787	+	Myct1	protein_coding	1	1	5	0.007887	1	0.016233	0	0	1	7.7e-05	Gencode,F5promoter,F5enhancer,EPD
chr10	5799159	5805600	-	Fbxo5	protein_coding	1	1	4	0.014283	0	0	0	0	1	0.000155	Gencode,F5promoter,EPD
chr10	5811886	5823910	-	Mtrf1l	protein_coding	1	1	2	0.006986	0	0	0	0	1	8.3e-05	Gencode,F5promoter,EPD
chr10	6740628	6761761	-	Gm10945	protein_coding	2	1	0	0	0	0	0	0	0	0	Gencode
chr10	7323338	7323712	.	mm10_enhancer.2983	enhancer	0	0	0	0	1	1	0	0	0	0	F5enhancer
chr10	7629372	7681136	-	Pcmt1	protein_coding	2	1	16	0.008114	4	0.013504	2	0.000618	2	3.9e-05	Gencode,F5promoter,F5enhancer,NAST,EPD
chr10	7667502	7678881	+	Nup43	protein_coding	2	1	1	0.00457	0	0	1	0.001582	1	8.8e-05	Gencode,F5promoter,NAST,EPD
chr10	7681208	7716458	+	Lats1	protein_coding	1	1	2	0.00156	0	0	0	0	2	5.7e-05	Gencode,F5promoter,EPD
chr10	7743519	7761099	-	Gm20470	processed_transcript	2	1	2	0.001081	0	0	0	0	0	0	Gencode,F5promoter
chr10	7765543	7766106	.	mm10_enhancer.3052	enhancer	0	0	0	0	1	1	0	0	0	0	F5enhancer
chr10	7767946	7792824	-	Ginm1	protein_coding	2	1	4	0.004743	0	0	1	0.000442	1	4e-05	Gencode,F5promoter,NAST,EPD
chr10	7792890	7823135	+	Ppil4	protein_coding	2	1	3	0.001818	0	0	1	0.000661	1	3.3e-05	Gencode,F5promoter,NAST,EPD
chr10	7905652	7956230	-	Tab2	protein_coding	1	1	15	0.007533	0	0	0	0	0	0	Gencode,F5promoter
chr10	9532530	9535681	-	Gm9930	protein_coding	1	1	0	0	0	0	0	0	0	0	Gencode
chr10	9627258	9675208	-	Samd5	protein_coding	1	1	2	0.001272	0	0	2	4.2e-05	1	2.1e-05	Gencode,F5promoter,NAST,EPD
chr10	10545010	10558233	-	Rab32	protein_coding	1	1	3	0.009226	1	0.027452	1	0.000151	1	7.6e-05	Gencode,F5promoter,F5enhancer,NAST,EPD
chr10	11149426	11217595	+	Shprh	protein_coding	2	1	1	0.000939	0	0	1	0.000293	1	1.5e-05	Gencode,F5promoter,NAST,EPD
chr10	11281329	11298052	+	Fbxo30	protein_coding	1	1	7	0.006339	0	0	2	0.000777	2	0.00012	Gencode,F5promoter,NAST,EPD
chr10	11386874	11387603	-	Rpl17-ps11	processed_pseudogene	2	1	0	0	0	0	0	0	0	0	Gencode
chr10	12939982	12964259	-	Stx11	protein_coding	1	1	5	0.00276	3	0.017836	0	0	1	4.1e-05	Gencode,F5promoter,F5enhancer,EPD
chr10	13005342	13009183	+	Sf3b5	protein_coding	1	1	3	0.027076	0	0	0	0	1	0.00026	Gencode,F5promoter,EPD
chr10	13149539	13177991	-	Zc2hc1b	protein_coding	1	1	1	7e-05	0	0	0	0	1	3.5e-05	Gencode,F5promoter,EPD
chr10	13178639	13193137	-	Ltv1	protein_coding	1	1	4	0.010415	0	0	1	0.000759	0	0	Gencode,F5promoter,NAST
chr10	13523841	13553142	-	Pex3	protein_coding	2	1	6	0.004061	0	0	1	0.000171	2	6.8e-05	Gencode,F5promoter,NAST,EPD
chr10	13967023	14007405	-	Gm26835	lincRNA	2	1	9	0.004804	5	0.065153	0	0	0	0	Gencode,F5promoter,F5enhancer
chr10	14705590	14770850	+	Nmbr	protein_coding	4	1	3	0.000674	0	0	7	0.001149	2	3.1e-05	Gencode,F5promoter,NAST,EPD
chr10	14745361	14746117	-	Gm8355	processed_pseudogene	2	1	0	0	0	0	2	0.027778	0	0	Gencode,NAST
chr10	16498683	16499081	.	mm10_enhancer.3207	enhancer	0	0	0	0	1	1	0	0	0	0	F5enhancer
chr10	17790521	17799921	-	Gm20655	antisense	2	1	3	0.010745	0	0	0	0	1	0.000106	Gencode,F5promoter,EPD
chr10	17900465	17948067	-	Heca	protein_coding	1	1	15	0.003487	2	0.022499	0	0	1	2.1e-05	Gencode,F5promoter,F5enhancer,EPD
chr10	17907441	17907805	.	mm10_enhancer.3227	enhancer	1	1	0	0	1	1	0	0	0	0	Gencode,F5enhancer,EPD
chr10	18011262	18023252	-	Abracl	protein_coding	2	1	3	0.010926	2	0.053378	6	0.001084	1	8.3e-05	Gencode,F5promoter,F5enhancer,NAST,EPD
chr10	18022337	18022529	.	mm10_enhancer.3231	enhancer	1	1	0	0	1	1	0	0	0	0	Gencode,F5enhancer,EPD
chr10	18129021	18210890	-	Ect2l	protein_coding	1	1	1	0.000147	4	0.015146	0	0	1	1.2e-05	Gencode,F5promoter,F5enhancer,EPD
chr10	18235052	18238060	+	Gm10827	lincRNA	1	1	4	0.008311	0	0	0	0	0	0	Gencode,F5promoter
chr10	19578616	19578982	.	mm10_enhancer.3307	enhancer	0	0	0	0	1	1	0	0	0	0	F5enhancer
chr10	19591948	19610229	+	Ifngr1	protein_coding	1	1	15	0.023522	4	0.078934	0	0	1	5.5e-05	Gencode,F5promoter,F5enhancer,EPD
chr10	19621997	19634681	+	Il22ra2	protein_coding	1	1	3	0.002444	0	0	0	0	1	7.9e-05	Gencode,F5promoter,EPD
chr10	19712586	19760053	+	Il20ra	protein_coding	1	1	2	0.001032	0	0	0	0	0	0	Gencode,F5promoter
chr10	19859928	19907689	-	Pex7	protein_coding	1	1	3	0.001214	0	0	0	0	1	2.1e-05	Gencode,F5promoter,EPD
chr10	20135741	20136200	.	mm10_enhancer.3329	enhancer	1	1	0	0	1	1	0	0	0	0	Gencode,F5enhancer,EPD
chr10	20347818	20361669	+	Mtfr2	protein_coding	1	1	3	0.005415	1	0.009313	0	0	1	7.2e-05	Gencode,F5promoter,F5enhancer,EPD
chr10	20625634	20629576	+	Gm17230	processed_pseudogene	2	1	0	0	0	0	0	0	0	0	Gencode
chr10	21124935	21160905	-	Myb	protein_coding	2	1	19	0.006922	3	0.03653	0	0	1	2.8e-05	Gencode,F5promoter,F5enhancer,EPD
chr10	21145093	21154374	+	Gm26577	antisense	2	1	8	0.011637	0	0	0	0	0	0	Gencode,F5promoter
chr10	21200823	21201101	.	mm10_enhancer.3380	enhancer	0	0	0	0	1	1	0	0	0	0	F5enhancer
chr10	21377290	21396585	+	Aldh8a1	protein_coding	1	1	6	0.006686	0	0	0	0	1	5.2e-05	Gencode,F5promoter,EPD
chr10	21593144	21622376	+	1700020N01Rik	protein_coding	1	1	4	0.001334	3	0.050116	0	0	0	0	Gencode,F5promoter,F5enhancer
chr10	21686410	21707440	+	Gm5420	lincRNA	1	1	1	0.000523	1	0.001569	0	0	0	0	Gencode,F5promoter,F5enhancer
chr10	21830498	21844851	-	Platr6	lincRNA	1	1	1	0.001184	1	0.001951	0	0	0	0	Gencode,F5promoter,F5enhancer
chr10	22074236	22103313	+	Gm2539	transcribed_unprocessed_pseudogene	1	1	0	0	0	0	0	0	0	0	Gencode
chr10	22113049	22149270	-	E030030I06Rik	protein_coding	3	1	1	0.001104	2	0.013997	1	0.000387	0	0	Gencode,F5promoter,F5enhancer,NAST
chr10	22212652	22217241	+	Gm26581	lincRNA	4	1	0	0	0	0	0	0	0	0	Gencode
chr10	22224279	22253819	+	Gm1972	unprocessed_pseudogene	4	1	0	0	0	0	0	0	0	0	Gencode
chr10	22298425	22298826	.	mm10_enhancer.3427	enhancer	2	1	0	0	1	1	0	0	0	0	Gencode,F5enhancer,EPD
chr10	22306701	22321765	+	C920009B18Rik	transcribed_unprocessed_pseudogene	2	1	4	0.005244	0	0	2	0.001129	0	0	Gencode,F5promoter,NAST
chr10	22360551	22374139	+	Raet1d	protein_coding	2	1	0	0	0	0	0	0	1	7.4e-05	Gencode,EPD
chr10	22414513	22444036	+	Gm16531	unprocessed_pseudogene	1	1	0	0	0	0	0	0	0	0	Gencode
chr10	22703878	22731938	-	Tbpl1	protein_coding	3	1	10	0.009729	0	0	2	0.000677	1	3.6e-05	Gencode,F5promoter,NAST,EPD
chr10	23796985	23827968	+	Slc18b1	protein_coding	1	1	2	0.002711	0	0	1	0.000226	1	3.2e-05	Gencode,F5promoter,NAST,EPD
chr10	23894687	23905343	+	Vnn1	protein_coding	1	1	2	0.00244	0	0	0	0	1	9.4e-05	Gencode,F5promoter,EPD
chr10	23920355	23921469	+	Taar1	protein_coding	1	1	0	0	0	0	0	0	1	0.000898	Gencode,EPD
chr10	24149316	24188959	+	Stx7	protein_coding	1	1	6	0.005423	0	0	0	0	1	2.5e-05	Gencode,F5promoter,EPD
chr10	24549440	24597108	-	Gm15270	processed_transcript	3	1	10	0.003545	1	0.009063	1	0.000315	1	2.1e-05	Gencode,F5promoter,F5enhancer,NAST,EPD
chr10	24773813	24836195	-	Enpp3	protein_coding	1	1	6	0.001827	5	0.024639	1	0.000176	1	1.6e-05	Gencode,F5promoter,F5enhancer,NAST,EPD
chr10	24915207	24927470	-	Arg1	protein_coding	1	1	29	0.031558	2	0.042812	0	0	1	8.2e-05	Gencode,F5promoter,F5enhancer,EPD
chr10	25991185	26079052	-	Tmem200a	protein_coding	2	1	4	0.000876	1	0.001047	0	0	1	1.1e-05	Gencode,F5promoter,F5enhancer,EPD
chr10	26229706	26272172	+	Samd3	protein_coding	1	1	1	0.000471	0	0	0	0	1	2.4e-05	Gencode,F5promoter,EPD
chr10	28880920	28923507	-	4930519F09Rik	transcribed_processed_pseudogene	2	1	0	0	0	0	0	0	0	0	Gencode
chr10	28972287	28986303	-	2310057J18Rik	protein_coding	1	1	5	0.006564	0	0	0	0	1	7.1e-05	Gencode,F5promoter,EPD
chr10	29143995	29199630	+	Soga3	protein_coding	2	1	5	0.003181	1	0.00701	0	0	1	1.8e-05	Gencode,F5promoter,F5enhancer,EPD
chr10	29313165	29346661	+	Echdc1	protein_coding	2	1	5	0.005344	0	0	0	0	2	6e-05	Gencode,F5promoter,EPD
chr10	30832358	30842801	-	Hey2	protein_coding	1	1	2	0.004309	0	0	0	0	1	9.6e-05	Gencode,F5promoter,EPD
chr10	31332379	31445921	-	Tpd52l1	protein_coding	1	1	4	0.000863	1	0.002167	0	0	2	1.8e-05	Gencode,F5promoter,F5enhancer,EPD
chr10	31915919	31916162	.	mm10_enhancer.3529	enhancer	1	1	0	0	1	1	0	0	0	0	Gencode,F5enhancer,EPD
chr10	33624245	33662432	+	Gm15939	antisense	2	1	1	0.000628	0	0	0	0	1	2.6e-05	Gencode,F5promoter,EPD
chr10	33766423	33782115	-	Gm4794	protein_coding	1	1	0	0	0	0	0	0	0	0	Gencode
chr10	33863934	33879475	+	Sult3a1	protein_coding	1	1	0	0	0	0	0	0	0	0	Gencode
chr10	33905110	33916021	+	Rsph4a	protein_coding	1	1	0	0	0	0	0	0	0	0	Gencode
chr10	33996554	34019624	-	Rwdd1	protein_coding	1	1	4	0.006285	0	0	0	0	1	4.3e-05	Gencode,F5promoter,EPD
chr10	34091351	34096519	-	Fam26e	protein_coding	2	1	4	0.008901	1	0.032314	0	0	1	0.000193	Gencode,F5promoter,F5enhancer,EPD
chr10	34126068	34127972	-	Fam26f	protein_coding	1	1	2	0.014706	0	0	0	0	1	0.000525	Gencode,F5promoter,EPD
chr10	34151393	34207551	-	Dse	protein_coding	1	1	8	0.003455	1	0.005663	0	0	0	0	Gencode,F5promoter,F5enhancer
chr10	34389980	34397085	+	Col10a1	protein_coding	2	1	1	0.001407	0	0	0	0	1	0.000141	Gencode,F5promoter,EPD
chr10	36974543	37001889	+	Hdac2	protein_coding	1	1	5	0.004754	0	0	1	0.000146	1	3.7e-05	Gencode,F5promoter,NAST,EPD
chr10	37139401	37151315	+	5930403N24Rik	processed_transcript	1	1	6	0.012842	1	0.023754	0	0	0	0	Gencode,F5promoter,F5enhancer
chr10	39118803	39133914	-	Fam229b	protein_coding	1	1	3	0.007015	0	0	0	0	1	6.6e-05	Gencode,F5promoter,EPD
chr10	39134022	39151058	+	Tube1	protein_coding	2	1	3	0.002994	1	0.016729	0	0	0	0	Gencode,F5promoter,F5enhancer
chr10	39150970	39163794	-	Wisp3	protein_coding	2	1	0	0	0	0	0	0	0	0	Gencode
chr10	39612933	39655307	+	Traf3ip2	protein_coding	3	1	7	0.004224	2	0.01744	1	0.000472	1	2.4e-05	Gencode,F5promoter,F5enhancer,NAST,EPD
chr10	39890017	39899238	-	AA474331	protein_coding	1	1	3	0.010303	0	0	0	0	0	0	Gencode,F5promoter
chr10	40001574	40025268	-	AI317395	protein_coding	2	1	4	0.002574	0	0	0	0	0	0	Gencode,F5promoter
chr10	40219582	40222807	-	Gm37786	TEC	1	1	0	0	0	0	0	0	0	0	Gencode
chr10	40249202	40257665	-	Gtf3c6	protein_coding	1	1	1	0.002009	0	0	1	0.000709	1	0.000118	Gencode,F5promoter,NAST,EPD
chr10	40287457	40302188	-	Amd1	protein_coding	1	1	2	0.003191	1	0.023963	1	0.000747	1	6.8e-05	Gencode,F5promoter,F5enhancer,NAST,EPD
chr10	40570335	40604132	+	Slc22a16	protein_coding	1	1	4	0.001479	1	0.008847	0	0	1	3e-05	Gencode,F5promoter,F5enhancer,EPD
chr10	40831625	40883143	-	Cdc40	protein_coding	2	1	1	0.001106	1	0.007395	1	0.000116	1	1.9e-05	Gencode,F5promoter,F5enhancer,NAST,EPD
chr10	41450395	41465571	+	Zbtb24	protein_coding	1	1	1	0.001713	0	0	0	0	0	0	Gencode,F5promoter
chr10	41476313	41487032	+	Mical1	protein_coding	2	1	3	0.009423	0	0	1	0.00084	1	9.3e-05	Gencode,F5promoter,NAST,EPD
chr10	41490438	41514284	+	Ppil6	protein_coding	1	1	2	0.003942	0	0	0	0	1	4.2e-05	Gencode,F5promoter,EPD
chr10	41623181	41647149	-	Gm29096	protein_coding	2	1	2	0.000834	0	0	0	0	0	0	Gencode,F5promoter
chr10	41718839	41809871	-	Cep57l1	protein_coding	2	1	6	0.001593	0	0	2	0.000242	2	2.2e-05	Gencode,F5promoter,NAST,EPD
chr10	42502029	42535381	+	Snx3	protein_coding	1	1	17	0.010734	0	0	1	9e-05	1	3e-05	Gencode,F5promoter,NAST,EPD
chr10	42561962	42583632	-	Nr2e1	protein_coding	1	1	4	0.001984	1	0.014259	0	0	2	9.2e-05	Gencode,F5promoter,F5enhancer,EPD
chr10	42581868	42582177	.	mm10_enhancer.3673	enhancer	1	1	0	0	1	1	0	0	0	0	Gencode,F5enhancer,EPD
chr10	42630868	42631252	.	mm10_enhancer.3675	enhancer	1	1	0	0	1	1	0	0	0	0	Gencode,F5enhancer,EPD
chr10	42740538	42758660	-	Gm15199	antisense	1	1	0	0	0	0	0	0	0	0	Gencode
chr10	42761495	42832514	+	Sec63	protein_coding	3	1	10	0.003408	3	0.009688	1	0.000155	1	1.4e-05	Gencode,F5promoter,F5enhancer,NAST,EPD
chr10	42761595	42763635	-	Gm26860	lincRNA	2	1	3	0.037745	0	0	1	0.005392	0	0	Gencode,F5promoter,NAST
chr10	42893098	42893378	.	mm10_enhancer.3682	enhancer	1	1	0	0	1	1	0	0	0	0	Gencode,F5enhancer,EPD
chr10	43154215	43155631	+	Gm29245	antisense	2	1	0	0	0	0	0	0	0	0	Gencode
chr10	43479139	43515396	+	Bend3	protein_coding	1	1	4	0.004358	3	0.03238	0	0	1	2.8e-05	Gencode,F5promoter,F5enhancer,EPD
chr10	43525120	43540994	-	1700021F05Rik	protein_coding	1	1	3	0.005355	0	0	0	0	1	6.3e-05	Gencode,F5promoter,EPD
chr10	43579168	43584262	+	Cd24a	protein_coding	1	1	4	0.015312	1	0.116804	1	0.001374	1	0.000196	Gencode,F5promoter,F5enhancer,NAST,EPD
chr10	43593426	43630916	+	F930017D23Rik	protein_coding	1	1	4	0.001147	2	0.009549	0	0	0	0	Gencode,F5promoter,F5enhancer
chr10	43874187	43901745	-	Qrsl1	protein_coding	1	1	2	0.002359	0	0	0	0	1	3.6e-05	Gencode,F5promoter,EPD
chr10	44437176	44528501	-	Prdm1	protein_coding	1	1	11	0.002157	10	0.030298	0	0	1	1.1e-05	Gencode,F5promoter,F5enhancer,EPD
chr10	44449660	44449907	.	mm10_enhancer.3732	enhancer	1	1	0	0	1	1	0	0	0	0	Gencode,F5enhancer,EPD
chr10	44531670	44531803	.	mm10_enhancer.3742	enhancer	0	0	0	0	1	1	0	0	0	0	F5enhancer
chr10	44597239	44597327	-	Gm22087	snRNA	1	1	0	0	0	0	0	0	0	0	Gencode
chr10	45006109	45007117	+	Gm4795	processed_pseudogene	1	1	0	0	0	0	0	0	0	0	Gencode
chr10	45376619	45470201	-	Lin28b	protein_coding	1	1	1	2.1e-05	2	0.00592	1	0.000171	0	0	Gencode,F5promoter,F5enhancer,NAST
chr10	51480639	51496613	+	Lilrb4a	protein_coding	2	1	64	0.095029	0	0	2	0.002003	1	6.3e-05	Gencode,F5promoter,NAST,EPD
chr10	51614822	51631458	-	Gprc6a	protein_coding	1	1	0	0	0	0	0	0	0	0	Gencode
chr10	51677755	51730429	+	Rfx6	protein_coding	1	1	1	0.000437	0	0	0	0	1	1.9e-05	Gencode,F5promoter,EPD
chr10	51756172	51757194	-	4933411G06Rik	protein_coding	1	1	2	0.016634	0	0	0	0	0	0	Gencode,F5promoter
chr10	52337023	52382124	-	Gopc	protein_coding	2	1	5	0.002483	1	0.011219	2	0.000687	1	2.2e-05	Gencode,F5promoter,F5enhancer,NAST,EPD
chr10	52388971	52404607	+	Nepn	protein_coding	1	1	2	0.00064	1	0.018995	0	0	1	6.4e-05	Gencode,F5promoter,F5enhancer,EPD
chr10	52542319	52545739	-	Zfa-ps	transcribed_processed_pseudogene	1	1	0	0	0	0	0	0	1	0.000292	Gencode,EPD
chr10	56106916	56116880	+	Msl3l2	protein_coding	2	1	8	0.01656	0	0	0	0	0	0	Gencode,F5promoter
chr10	56377299	56390419	+	Gja1	protein_coding	1	1	27	0.03689	0	0	2	0.001296	2	0.000152	Gencode,F5promoter,NAST,EPD
chr10	57486384	57513133	+	Hsf2	protein_coding	1	1	7	0.003701	0	0	1	0.000748	0	0	Gencode,F5promoter,NAST
chr10	57515773	57532530	-	Serinc1	protein_coding	1	1	10	0.015814	0	0	1	0.000955	1	6e-05	Gencode,F5promoter,NAST,EPD
chr10	57784880	57788450	+	Fabp7	protein_coding	1	1	10	0.057423	0	0	0	0	1	0.00028	Gencode,F5promoter,EPD
chr10	58255496	58305599	+	Gcc2	protein_coding	1	1	1	0.000818	0	0	1	0.000299	1	2e-05	Gencode,F5promoter,NAST,EPD
chr10	58497969	58576242	+	Ccdc138	protein_coding	1	1	3	0.000294	2	0.005481	1	1.3e-05	0	0	Gencode,F5promoter,F5enhancer,NAST
chr10	58600788	58675654	-	Edar	protein_coding	1	1	3	0.000735	1	0.002458	0	0	0	0	Gencode,F5promoter,F5enhancer
chr10	59164112	59221847	-	Sept10	protein_coding	2	1	5	0.002027	0	0	1	0.000173	1	1.7e-05	Gencode,F5promoter,NAST,EPD
chr10	59323295	59373304	+	P4ha1	protein_coding	1	1	4	0.00112	1	0.00128	1	0.00036	1	2e-05	Gencode,F5promoter,F5enhancer,NAST,EPD
chr10	59403659	59421976	+	Pla2g12b	protein_coding	1	1	2	0.001146	0	0	0	0	1	5.5e-05	Gencode,F5promoter,EPD
chr10	59422957	59441778	-	Oit3	protein_coding	1	1	4	0.004091	1	0.014186	0	0	1	5.3e-05	Gencode,F5promoter,F5enhancer,EPD
chr10	59879555	59899302	+	Dnajb12	protein_coding	1	1	3	0.005722	1	0.00714	0	0	1	5.1e-05	Gencode,F5promoter,F5enhancer,EPD
chr10	59916244	59916510	.	mm10_enhancer.3880	enhancer	0	0	0	0	1	1	0	0	0	0	F5enhancer
chr10	59932592	59932819	.	mm10_enhancer.3886	enhancer	0	0	1	0.088106	1	1	0	0	0	0	F5promoter,F5enhancer,NAST
chr10	59948807	59949177	.	mm10_enhancer.3892	enhancer	0	0	0	0	1	1	0	0	0	0	F5enhancer
chr10	59965204	59965477	.	mm10_enhancer.3894	enhancer	0	0	0	0	1	1	0	0	0	0	F5enhancer
chr10	59987408	60003135	-	Anapc16	protein_coding	2	1	7	0.012908	0	0	2	0.00089	2	0.000127	Gencode,F5promoter,NAST,EPD
chr10	60106218	60135198	+	Spock2	protein_coding	2	1	17	0.012905	3	0.04196	0	0	1	3.5e-05	Gencode,F5promoter,F5enhancer,EPD
chr10	60181531	60219260	-	Chst3	protein_coding	2	1	5	0.001087	5	0.03716	0	0	0	0	Gencode,F5promoter,F5enhancer
chr10	60211184	60211251	-	Gm22117	miRNA	2	1	0	0	0	0	0	0	0	0	Gencode
chr10	60243962	60244138	.	mm10_enhancer.3920	enhancer	0	0	0	0	1	1	0	0	0	0	F5enhancer
chr10	60260219	60260372	.	mm10_enhancer.3925	enhancer	0	0	0	0	1	1	0	0	0	0	F5enhancer
chr10	60346850	60372684	+	4632428N05Rik	protein_coding	2	1	19	0.016954	6	0.080475	1	0.000735	2	7.7e-05	Gencode,F5promoter,F5enhancer,NAST,EPD
chr10	60712071	60752794	-	Slc29a3	protein_coding	1	1	6	0.002235	5	0.042458	0	0	1	2.5e-05	Gencode,F5promoter,F5enhancer,EPD
chr10	60928225	60938132	-	Pldi	lincRNA	2	1	6	0.009185	3	0.121732	0	0	0	0	Gencode,F5promoter,F5enhancer
chr10	60931990	60940942	+	Gm26947	antisense	2	1	6	0.011282	3	0.134718	0	0	0	0	Gencode,F5promoter,F5enhancer
chr10	61046421	61051900	-	Gm20610	lincRNA	1	1	0	0	0	0	0	0	0	0	Gencode
chr10	61098641	61147703	-	Sgpl1	protein_coding	2	1	12	0.006033	2	0.009192	1	0.000265	1	2e-05	Gencode,F5promoter,F5enhancer,NAST,EPD
chr10	61171953	61188841	+	Tbata	protein_coding	1	1	12	0.011251	1	0.02031	0	0	0	0	Gencode,F5promoter,F5enhancer
chr10	61417971	61425338	+	Nodal	protein_coding	1	1	1	0.000814	0	0	0	0	1	0.000136	Gencode,F5promoter,EPD
chr10	61432496	61452669	-	Eif4ebp2	protein_coding	1	1	6	0.009022	1	0.01844	0	0	0	0	Gencode,F5promoter,F5enhancer
chr10	61475832	61582226	+	Lrrc20	protein_coding	2	1	4	0.000357	2	0.003581	0	0	0	0	Gencode,F5promoter,F5enhancer
chr10	61648551	61674168	+	Ppa1	protein_coding	1	1	4	0.003904	1	0.006636	3	0.000664	1	3.9e-05	Gencode,F5promoter,F5enhancer,NAST,EPD
chr10	61680309	61693295	+	Sar1a	protein_coding	1	1	2	0.006854	0	0	0	0	1	7.7e-05	Gencode,F5promoter,EPD
chr10	61695513	61702773	+	Tysnd1	protein_coding	1	1	1	0.008678	0	0	0	0	1	0.000138	Gencode,F5promoter,EPD
chr10	61738664	61784147	-	H2afy2	protein_coding	3	1	6	0.00266	3	0.010927	0	0	0	0	Gencode,F5promoter,F5enhancer
chr10	62185395	62231218	-	Tspan15	protein_coding	2	1	4	0.000873	7	0.036903	0	0	0	0	Gencode,F5promoter,F5enhancer
chr10	62268854	62379908	-	Hk1	protein_coding	2	1	25	0.004799	7	0.017946	0	0	2	1.8e-05	Gencode,F5promoter,F5enhancer,EPD
chr10	62340255	62363367	+	Hk1os	antisense	2	1	10	0.011769	0	0	0	0	1	4.3e-05	Gencode,F5promoter,EPD
chr10	62429208	62449738	-	Supv3l1	protein_coding	2	1	2	0.002971	0	0	0	0	1	4.9e-05	Gencode,F5promoter,EPD
chr10	62454842	62486805	-	Vps26a	protein_coding	1	1	9	0.006257	0	0	1	0.000563	1	3.1e-05	Gencode,F5promoter,NAST,EPD
chr10	62538625	62578457	-	Kif1bp	protein_coding	2	1	5	0.003188	7	0.053851	0	0	1	2.5e-05	Gencode,F5promoter,F5enhancer,EPD
chr10	62554010	62554216	.	mm10_enhancer.4023	enhancer	1	1	0	0	1	1	0	0	0	0	Gencode,F5enhancer,EPD
chr10	62580247	62602298	-	Ddx21	protein_coding	1	1	4	0.003492	0	0	3	0.00059	1	4.5e-05	Gencode,F5promoter,NAST,EPD
chr10	62616022	62651218	-	Ddx50	protein_coding	1	1	3	0.001392	2	0.017616	2	0.000313	1	2.8e-05	Gencode,F5promoter,F5enhancer,NAST,EPD
chr10	62659042	62726128	-	Stox1	protein_coding	2	1	6	0.001595	3	0.006171	0	0	1	1.5e-05	Gencode,F5promoter,F5enhancer,EPD
chr10	62804569	62899118	-	Tet1	protein_coding	2	1	17	0.003808	11	0.04292	4	0.000307	2	2.1e-05	Gencode,F5promoter,F5enhancer,NAST,EPD
chr10	62898063	62898366	.	mm10_enhancer.4040	enhancer	1	1	0	0	1	1	0	0	0	0	Gencode,F5enhancer,EPD
chr10	62920632	62946498	+	Slc25a16	protein_coding	3	1	3	0.002049	0	0	0	0	1	3.9e-05	Gencode,F5promoter,EPD
chr10	62947025	62974185	+	Dna2	protein_coding	1	1	1	0.001767	1	0.006259	1	0.000405	1	3.7e-05	Gencode,F5promoter,F5enhancer,NAST,EPD
chr10	62980222	63017210	+	Rufy2	protein_coding	3	1	2	0.001054	0	0	1	0.000243	0	0	Gencode,F5promoter,NAST
chr10	63319004	63381704	-	Sirt1	protein_coding	2	1	4	0.000861	1	0.003652	0	0	1	1.6e-05	Gencode,F5promoter,F5enhancer,EPD
chr10	63353852	63366887	+	Gm16145	lincRNA	2	1	0	0	1	0.017568	0	0	0	0	Gencode,F5enhancer,EPD
chr10	63382442	63408840	+	Dnajc12	protein_coding	1	1	6	0.006819	0	0	0	0	1	3.8e-05	Gencode,F5promoter,EPD
chr10	63995824	63995912	.	mm10_enhancer.4065	enhancer	2	1	0	0	1	1	0	0	0	0	Gencode,F5enhancer,EPD
chr10	67009188	67096988	-	Reep3	protein_coding	2	1	15	0.00361	2	0.00803	1	0.000125	1	1.1e-05	Gencode,F5promoter,F5enhancer,NAST,EPD
chr10	67266688	67285305	-	Nrbf2	protein_coding	1	1	1	0.003062	1	0.012139	0	0	1	5.4e-05	Gencode,F5promoter,F5enhancer,EPD
chr10	67715061	67715395	.	mm10_enhancer.4139	enhancer	0	0	0	0	1	1	0	0	0	0	F5enhancer
chr10	68091864	68092099	.	mm10_enhancer.4147	enhancer	0	0	0	0	1	1	0	0	0	0	F5enhancer
chr10	68140787	68141077	.	mm10_enhancer.4149	enhancer	1	1	0	0	1	1	0	0	0	0	Gencode,F5enhancer,EPD
chr10	68238865	68239438	.	mm10_enhancer.4163	enhancer	1	1	1	0.066318	1	1	0	0	0	0	Gencode,F5promoter,F5enhancer
chr10	68430952	68541896	-	1700040L02Rik	protein_coding	1	1	2	0.000541	4	0.005606	0	0	1	9e-06	Gencode,F5promoter,F5enhancer,EPD
chr10	68723745	68782654	+	Tmem26	protein_coding	1	1	11	0.003276	4	0.017569	0	0	1	1.7e-05	Gencode,F5promoter,F5enhancer,EPD
chr10	69631891	69632247	.	mm10_enhancer.4209	enhancer	1	1	0	0	1	1	0	0	0	0	Gencode,F5enhancer,EPD
chr10	69779097	69779492	.	mm10_enhancer.4215	enhancer	1	1	0	0	1	1	0	0	0	0	Gencode,F5enhancer,EPD
chr10	69910519	69910896	.	mm10_enhancer.4219	enhancer	1	1	0	0	1	1	0	0	0	0	Gencode,F5enhancer,EPD
chr10	69926636	69926993	.	mm10_enhancer.4224	enhancer	1	1	0	0	1	1	0	0	0	0	Gencode,F5enhancer,EPD
chr10	70204663	70219711	+	Mrln	processed_transcript	1	1	2	0.001063	0	0	0	0	0	0	Gencode,F5promoter
chr10	70285548	70288176	-	Gm9877	pseudogene	2	1	2	0.004947	0	0	0	0	0	0	Gencode,F5promoter
chr10	71225463	71238280	-	Tfam	protein_coding	1	1	4	0.007334	1	0.011937	1	0.000312	3	0.000234	Gencode,F5promoter,F5enhancer,NAST,EPD
chr10	71254979	71285262	-	Ube2d1	protein_coding	1	1	4	0.001783	0	0	0	0	1	3.3e-05	Gencode,F5promoter,EPD
chr10	71330479	71344954	-	Cisd1	protein_coding	1	1	6	0.009396	0	0	1	0.001589	1	6.9e-05	Gencode,F5promoter,NAST,EPD
chr10	71347762	71433327	+	Ipmk	protein_coding	1	1	4	0.000631	1	0.003541	0	0	1	1.2e-05	Gencode,F5promoter,F5enhancer,EPD
chr10	72654844	72674964	+	Zwint	protein_coding	1	1	8	0.013867	1	0.007604	2	0.000149	1	5e-05	Gencode,F5promoter,F5enhancer,NAST,EPD
chr10	73489973	73518390	+	Gm15397	sense_intronic	2	1	0	0	0	0	0	0	0	0	Gencode
chr10	75037057	75054748	+	Rab36	protein_coding	1	1	5	0.008027	0	0	2	0.000622	2	0.000113	Gencode,F5promoter,NAST,EPD
chr10	75316942	75334788	+	Adora2a	protein_coding	1	1	9	0.009134	3	0.084165	0	0	1	5.6e-05	Gencode,F5promoter,F5enhancer,EPD
chr10	75406910	75441679	+	Upb1	protein_coding	2	1	7	0.003135	1	0.002042	0	0	1	2.9e-05	Gencode,F5promoter,F5enhancer,EPD
chr10	75517550	75537373	+	Snrpd3	protein_coding	2	1	7	0.004792	0	0	2	0.000908	1	5e-05	Gencode,F5promoter,NAST,EPD
chr10	75561603	75586200	+	Ggt1	protein_coding	1	1	19	0.015856	1	0.003334	0	0	2	8.1e-05	Gencode,F5promoter,F5enhancer,EPD
chr10	75589339	75617200	+	Ggt5	protein_coding	3	1	5	0.002512	0	0	0	0	1	3.6e-05	Gencode,F5promoter,EPD
chr10	75771450	75780954	-	Gm20441	protein_coding	3	1	1	0.008838	0	0	1	0.001999	1	0.000105	Gencode,F5promoter,NAST,EPD
chr10	75774114	75781414	-	Gstt3	protein_coding	2	1	3	0.013014	0	0	0	0	1	0.000137	Gencode,F5promoter,EPD
chr10	75783812	75798584	-	Gstt1	protein_coding	1	1	6	0.008394	1	0.019632	0	0	1	6.8e-05	Gencode,F5promoter,F5enhancer,EPD
chr10	75896768	75921617	-	Smarcb1	protein_coding	1	1	7	0.004386	0	0	0	0	1	4e-05	Gencode,F5promoter,EPD
chr10	75923221	75932502	-	Mmp11	protein_coding	1	1	1	0.001724	1	0.025536	1	0.001077	1	0.000108	Gencode,F5promoter,F5enhancer,NAST,EPD
chr10	75937722	75940672	-	Gm867	antisense	2	1	7	0.047458	0	0	0	0	0	0	Gencode,F5promoter
chr10	75954513	76009591	+	Gm5134	protein_coding	4	1	3	0.001362	0	0	0	0	1	1.8e-05	Gencode,F5promoter,EPD
chr10	76032653	76043234	+	Zfp280b	protein_coding	1	1	2	0.003875	1	0.034874	0	0	0	0	Gencode,F5promoter,F5enhancer
chr10	76057493	76110961	-	Slc5a4b	protein_coding	2	1	2	0.00015	0	0	0	0	1	1.9e-05	Gencode,F5promoter,EPD
chr10	76207221	76237865	-	Prmt2	protein_coding	2	1	2	0.001632	0	0	1	0.000326	1	3.3e-05	Gencode,F5promoter,NAST,EPD
chr10	76389014	76401507	+	1700094J05Rik	antisense	2	1	0	0	0	0	0	0	0	0	Gencode
chr10	76459568	76469114	-	Ybey	protein_coding	3	1	3	0.020113	0	0	2	0.000838	1	0.000105	Gencode,F5promoter,NAST,EPD
chr10	76468970	76515856	+	Mcm3ap	protein_coding	2	1	5	0.00241	1	0.005417	2	0.000299	1	2.1e-05	Gencode,F5promoter,F5enhancer,NAST,EPD
chr10	76513034	76513288	.	mm10_enhancer.4324	enhancer	1	1	0	0	1	1	0	0	0	0	Gencode,F5enhancer,EPD
chr10	76562271	76570201	+	Spatc1l	protein_coding	2	1	1	0.007188	0	0	0	0	0	0	Gencode,F5promoter
chr10	76575647	76590338	+	Ftcd	protein_coding	1	1	5	0.003812	2	0.040637	0	0	0	0	Gencode,F5promoter,F5enhancer
chr10	76595761	76623630	-	Col6a2	protein_coding	1	1	17	0.017152	0	0	1	0.000359	1	3.6e-05	Gencode,F5promoter,NAST,EPD
chr10	76708791	76726168	-	Col6a1	protein_coding	1	1	19	0.034989	1	0.017955	1	0.000115	1	5.8e-05	Gencode,F5promoter,F5enhancer,NAST,EPD
chr10	76726247	76726286	-	mm10_fantom5.14322	promoter	0	0	1	1	0	0	0	0	0	0	F5promoter
chr10	77011994	77022214	+	Gm10787	protein_coding	1	1	1	0.001076	0	0	0	0	0	0	Gencode,F5promoter
chr10	77032240	77061002	+	Slc19a1	protein_coding	2	1	10	0.006467	1	0.005424	1	0.000174	3	0.000104	Gencode,F5promoter,F5enhancer,NAST,EPD
chr10	77259299	77269586	+	Pofut2	protein_coding	1	1	2	0.005735	0	0	0	0	1	9.7e-05	Gencode,F5promoter,EPD
chr10	77486655	77515813	-	Fam207a	protein_coding	2	1	1	0.001303	0	0	1	0.000617	1	3.4e-05	Gencode,F5promoter,NAST,EPD
chr10	77486663	77516430	+	2810425M01Rik	lincRNA	2	1	3	0.002251	0	0	1	0.000605	1	3.4e-05	Gencode,F5promoter,NAST,EPD
chr10	77530251	77565708	+	Itgb2	protein_coding	1	1	35	0.021406	6	0.030629	1	8.5e-05	2	5.6e-05	Gencode,F5promoter,F5enhancer,NAST,EPD
chr10	77606096	77641543	+	Sumo3	protein_coding	3	1	14	0.010607	1	0.009959	2	0.00031	2	5.6e-05	Gencode,F5promoter,F5enhancer,NAST,EPD
chr10	77622274	77645993	+	Ube2g2	protein_coding	3	1	4	0.003963	1	0.014883	0	0	1	4.2e-05	Gencode,F5promoter,F5enhancer,EPD
chr10	77907721	77970563	-	Trpm2	protein_coding	3	1	6	0.001623	0	0	0	0	0	0	Gencode,F5promoter
chr10	77971256	77971511	.	mm10_enhancer.4384	enhancer	0	0	0	0	1	1	0	0	0	0	F5enhancer
chr10	78003979	78004344	.	mm10_enhancer.4385	enhancer	1	1	0	0	1	1	0	0	0	0	Gencode,F5enhancer,EPD
chr10	78030021	78043610	-	Aire	protein_coding	2	1	5	0.004047	0	0	2	0.000221	2	0.000147	Gencode,F5promoter,NAST,EPD
chr10	78041946	78063622	+	Dnmt3l	protein_coding	2	1	14	0.011395	0	0	5	0.001522	3	0.000138	Gencode,F5promoter,NAST,EPD
chr10	78069359	78079525	+	Icosl	protein_coding	1	1	2	0.00364	0	0	0	0	0	0	Gencode,F5promoter
chr10	78162066	78169768	-	D10Jhu81e	protein_coding	1	1	1	0.005453	0	0	1	0.000779	1	0.00013	Gencode,F5promoter,NAST,EPD
chr10	78170909	78185149	-	Pwp2	protein_coding	1	1	1	0.003301	0	0	0	0	1	7e-05	Gencode,F5promoter,EPD
chr10	78186724	78244642	-	Trappc10	protein_coding	1	1	2	0.00076	2	0.005473	0	0	0	0	Gencode,F5promoter,F5enhancer
chr10	78269177	78352489	-	Agpat3	protein_coding	3	1	27	0.006758	3	0.008186	1	8.4e-05	4	4.8e-05	Gencode,F5promoter,F5enhancer,NAST,EPD
chr10	78436743	78464975	-	Pdxk	protein_coding	2	1	6	0.005136	1	0.008749	0	0	1	3.5e-05	Gencode,F5promoter,F5enhancer,EPD
chr10	78574499	78584498	+	Ilvbl	protein_coding	1	1	9	0.024502	1	0.025203	0	0	2	2e-04	Gencode,F5promoter,F5enhancer,EPD
chr10	78780495	78814825	+	Slc1a6	protein_coding	1	1	1	0.00134	0	0	0	0	0	0	Gencode,F5promoter
chr10	78950661	78956139	+	Olfr8	protein_coding	1	1	0	0	0	0	0	0	0	0	Gencode
chr10	79064373	79097600	-	2610008E11Rik	protein_coding	1	1	2	0.001234	0	0	2	0.000391	1	3e-05	Gencode,F5promoter,NAST,EPD
chr10	79247776	79294535	+	Vmn2r81	protein_coding	1	1	0	0	0	0	0	0	0	0	Gencode
chr10	79356575	79397198	+	Vmn2r82	protein_coding	1	1	0	0	0	0	0	0	0	0	Gencode
chr10	79468942	79492154	+	Vmn2r83	protein_coding	1	1	0	0	0	0	0	0	0	0	Gencode
chr10	79526429	79533787	-	Ppap2c	protein_coding	2	1	2	0.006524	0	0	0	0	1	0.000136	Gencode,F5promoter,EPD
chr10	79540244	79555199	-	Mier2	protein_coding	1	1	2	0.004012	0	0	0	0	2	0.000134	Gencode,F5promoter,EPD
chr10	79576378	79587331	-	Theg	protein_coding	1	1	4	0.003469	1	0.022642	0	0	1	9.1e-05	Gencode,F5promoter,F5enhancer,EPD
chr10	79606856	79614025	-	C2cd4c	protein_coding	1	1	1	0.001813	0	0	0	0	1	0.000139	Gencode,F5promoter,EPD
chr10	79617939	79637918	-	Shc2	protein_coding	1	1	5	0.007508	2	0.018569	0	0	1	5e-05	Gencode,F5promoter,F5enhancer,EPD
chr10	79639525	79645738	-	Odf3l2	protein_coding	1	1	1	0.000966	0	0	0	0	0	0	Gencode,F5promoter
chr10	79669409	79676126	+	Tpgs1	protein_coding	1	1	6	0.019205	1	0.053149	0	0	1	0.000149	Gencode,F5promoter,F5enhancer,EPD
chr10	79704490	79711969	+	Bsg	protein_coding	1	1	12	0.044525	0	0	0	0	1	0.000134	Gencode,F5promoter,EPD
chr10	79716633	79736108	+	Hcn2	protein_coding	1	1	2	0.002824	0	0	0	0	1	5.1e-05	Gencode,F5promoter,EPD
chr10	79736122	79746581	-	Polrmt	protein_coding	1	1	2	0.00306	0	0	1	0.001912	1	9.6e-05	Gencode,F5promoter,NAST,EPD
chr10	79781473	79790961	-	Prss57	protein_coding	2	1	1	0.006324	0	0	0	0	1	0.000105	Gencode,F5promoter,EPD
chr10	79793571	79820896	+	Palm	protein_coding	1	1	11	0.011382	2	0.021006	2	0.000549	1	3.7e-05	Gencode,F5promoter,F5enhancer,NAST,EPD
chr10	79854426	79864771	+	Ptbp1	protein_coding	5	1	6	0.01189	0	0	2	0.001353	1	9.7e-05	Gencode,F5promoter,NAST,EPD
chr10	79860474	79874634	-	Lppr3	protein_coding	5	1	8	0.022105	0	0	0	0	1	7.1e-05	Gencode,F5promoter,EPD
chr10	79894707	79908923	-	Med16	protein_coding	1	1	1	0.002251	0	0	1	0.000281	0	0	Gencode,F5promoter,NAST
chr10	79916970	79922273	+	Kiss1r	protein_coding	2	1	2	0.004337	0	0	0	0	1	0.000189	Gencode,F5promoter,EPD
chr10	79996493	80015572	+	Abca7	protein_coding	1	1	4	0.003564	0	0	0	0	1	5.2e-05	Gencode,F5promoter,EPD
chr10	80016652	80031472	+	Hmha1	protein_coding	1	1	17	0.024494	0	0	2	0.002227	2	0.000135	Gencode,F5promoter,NAST,EPD
chr10	80047165	80056439	+	Gpx4	protein_coding	1	1	9	0.021134	2	0.093164	1	0.001078	2	0.000216	Gencode,F5promoter,F5enhancer,NAST,EPD
chr10	80051870	80052261	.	mm10_enhancer.4440	enhancer	1	1	0	0	1	1	0	0	0	0	Gencode,F5enhancer,EPD
chr10	80115802	80130682	+	Stk11	protein_coding	2	1	11	0.01082	1	0.02453	0	0	1	6.7e-05	Gencode,F5promoter,F5enhancer,EPD
chr10	80130450	80140835	-	Cbarp	protein_coding	3	1	6	0.015792	0	0	0	0	2	0.000193	Gencode,F5promoter,EPD
chr10	80148271	80158368	+	Midn	protein_coding	1	1	15	0.039517	2	0.062791	0	0	2	0.000198	Gencode,F5promoter,F5enhancer,EPD
chr10	80165984	80172786	+	Cirbp	protein_coding	1	1	4	0.002352	0	0	1	0.001323	1	0.000147	Gencode,F5promoter,NAST,EPD
chr10	80179481	80190010	+	Efna2	protein_coding	1	1	2	0.009972	0	0	0	0	1	9.5e-05	Gencode,F5promoter,EPD
chr10	80226433	80243903	+	Mum1	protein_coding	1	1	5	0.009731	0	0	1	0.000401	1	5.7e-05	Gencode,F5promoter,NAST,EPD
chr10	80261485	80288408	+	Dazap1	protein_coding	3	1	11	0.013594	0	0	4	0.00052	1	3.7e-05	Gencode,F5promoter,NAST,EPD
chr10	80295976	80318263	+	Apc2	protein_coding	2	1	6	0.007134	1	0.016691	0	0	0	0	Gencode,F5promoter,F5enhancer
chr10	80329952	80336441	+	Reep6	protein_coding	1	1	19	0.075204	2	0.05702	0	0	1	0.000154	Gencode,F5promoter,F5enhancer,EPD
chr10	80356458	80365489	+	Plk5	protein_coding	1	1	1	0.00155	0	0	0	0	1	0.000111	Gencode,F5promoter,EPD
chr10	80392538	80399550	-	Mbd3	protein_coding	1	1	9	0.044353	0	0	0	0	1	0.000143	Gencode,F5promoter,EPD
chr10	80409513	80433647	-	Tcf3	protein_coding	1	1	11	0.008577	1	0.018936	1	0.000622	1	4.1e-05	Gencode,F5promoter,F5enhancer,NAST,EPD
chr10	80494834	80517276	+	Onecut3	protein_coding	2	1	1	0.000802	0	0	0	0	1	4.5e-05	Gencode,F5promoter,EPD
chr10	80519584	80539124	-	Atp8b3	protein_coding	1	1	4	0.002917	0	0	0	0	1	5.1e-05	Gencode,F5promoter,EPD
chr10	80540921	80561560	-	Rexo1	protein_coding	1	1	5	0.005766	0	0	1	0.000775	3	0.000145	Gencode,F5promoter,NAST,EPD
chr10	80567123	80577321	-	Klf16	protein_coding	1	1	3	0.005491	3	0.071779	0	0	1	9.8e-05	Gencode,F5promoter,F5enhancer,EPD
chr10	80622779	80640771	+	Csnk1g2	protein_coding	1	1	3	0.003668	0	0	0	0	1	5.6e-05	Gencode,F5promoter,EPD
chr10	80665326	80678112	-	Mknk2	protein_coding	1	1	9	0.00829	2	0.048725	1	0.000391	2	0.000156	Gencode,F5promoter,F5enhancer,NAST,EPD
chr10	80685255	80701820	-	Mob3a	protein_coding	2	1	4	0.003381	4	0.08361	0	0	0	0	Gencode,F5promoter,F5enhancer
chr10	80755205	80795461	+	Dot1l	protein_coding	2	1	11	0.004148	4	0.052067	0	0	1	2.5e-05	Gencode,F5promoter,F5enhancer,EPD
chr10	80756261	80756801	.	mm10_enhancer.4483	enhancer	1	1	0	0	1	1	0	0	0	0	Gencode,F5enhancer,EPD
chr10	80805247	80807648	+	Amh	protein_coding	1	1	5	0.021241	0	0	0	0	0	0	Gencode,F5promoter
chr10	80832806	80844039	-	Lingo3	protein_coding	1	1	2	0.002493	1	0.020297	0	0	0	0	Gencode,F5promoter,F5enhancer
chr10	80852824	80855209	-	Lsm7	protein_coding	1	1	2	0.013836	0	0	1	0.008805	1	0.000419	Gencode,F5promoter,NAST,EPD
chr10	80879719	80899441	+	Tmprss9	protein_coding	1	1	0	0	0	0	0	0	0	0	Gencode
chr10	80901202	80918245	-	Lmnb2	protein_coding	1	1	6	0.006337	1	0.007452	0	0	2	0.000117	Gencode,F5promoter,F5enhancer,EPD
chr10	80986094	80986318	.	mm10_enhancer.4508	enhancer	1	1	0	0	1	1	0	0	0	0	Gencode,F5enhancer,EPD
chr10	81028537	81037426	-	Slc39a3	protein_coding	1	1	2	0.00855	0	0	0	0	2	0.000225	Gencode,F5promoter,EPD
chr10	81044074	81060178	-	Sgta	protein_coding	1	1	3	0.003229	0	0	0	0	1	6.2e-05	Gencode,F5promoter,EPD
chr10	81084323	81098874	-	Creb3l3	protein_coding	1	1	5	0.006254	1	0.025909	0	0	0	0	Gencode,F5promoter,F5enhancer
chr10	81105914	81124697	+	Map2k2	protein_coding	1	1	5	0.009583	0	0	1	0.001278	1	5.3e-05	Gencode,F5promoter,NAST,EPD
chr10	81135219	81152995	+	Zbtb7a	protein_coding	1	1	17	0.025934	1	0.006638	2	0.001238	3	0.000169	Gencode,F5promoter,F5enhancer,NAST,EPD
chr10	81153265	81167923	-	Pias4	protein_coding	1	1	5	0.005321	0	0	1	0.001978	1	6.8e-05	Gencode,F5promoter,NAST,EPD
chr10	81182604	81183849	-	4930442H23Rik	protein_coding	2	1	4	0.126908	0	0	2	0.004016	1	0.000803	Gencode,F5promoter,NAST,EPD
chr10	81194608	81210877	+	Atcayos	antisense	3	1	4	0.002889	1	0.011617	0	0	1	6.1e-05	Gencode,F5promoter,F5enhancer,EPD
chr10	81198169	81202037	-	Nmrk2	protein_coding	2	1	0	0	0	0	0	0	0	0	Gencode
chr10	81204507	81230833	-	Atcay	protein_coding	2	1	3	0.002887	1	0.01508	0	0	1	3.8e-05	Gencode,F5promoter,F5enhancer,EPD
chr10	81233154	81252123	+	Zfr2	protein_coding	1	1	1	0.001951	0	0	0	0	1	5.3e-05	Gencode,F5promoter,EPD
chr10	81273206	81291267	-	Tjp3	protein_coding	2	1	4	0.005924	3	0.034937	0	0	0	0	Gencode,F5promoter,F5enhancer
chr10	81292962	81319973	+	Pip5k1c	protein_coding	2	1	11	0.010292	5	0.064048	0	0	1	3.7e-05	Gencode,F5promoter,F5enhancer,EPD
chr10	81328731	81335171	+	Tbxa2r	protein_coding	1	1	1	0.001242	0	0	0	0	1	0.000155	Gencode,F5promoter,EPD
chr10	81346047	81350480	-	Hmg20b	protein_coding	1	1	6	0.0582	0	0	0	0	1	0.000226	Gencode,F5promoter,EPD
chr10	81357490	81366225	+	Mfsd12	protein_coding	3	1	12	0.033085	1	0.019118	0	0	2	0.000229	Gencode,F5promoter,F5enhancer,EPD
chr10	81396185	81431005	-	Nfic	protein_coding	3	1	12	0.009075	7	0.052412	0	0	3	8.6e-05	Gencode,F5promoter,F5enhancer,EPD
chr10	81459226	81482709	-	Celf5	protein_coding	2	1	17	0.013925	0	0	0	0	2	8.5e-05	Gencode,F5promoter,EPD
chr10	81461158	81462972	+	Gm16105	antisense	2	1	6	0.045204	0	0	0	0	0	0	Gencode,F5promoter
chr10	81486248	81496392	-	Ncln	protein_coding	1	1	3	0.01114	0	0	1	0.001183	1	9.9e-05	Gencode,F5promoter,NAST,EPD
chr10	81502305	81524225	-	Gna15	protein_coding	3	1	9	0.009489	4	0.040602	0	0	1	4.6e-05	Gencode,F5promoter,F5enhancer,EPD
chr10	81528723	81545190	-	Gna11	protein_coding	1	1	4	0.010445	2	0.045849	0	0	2	0.000121	Gencode,F5promoter,F5enhancer,EPD
chr10	81559493	81566362	+	Aes	protein_coding	1	1	17	0.064201	0	0	2	0.000873	1	0.000146	Gencode,F5promoter,NAST,EPD
chr10	81559524	81559583	+	mm10_fantom5.15372	promoter	1	1	1	1	0	0	1	0.016949	0	0	Gencode,F5promoter,NAST
chr10	81572611	81575940	-	Gm15917	antisense	2	1	6	0.03815	0	0	2	0.001502	1	3e-04	Gencode,F5promoter,NAST,EPD
chr10	81574560	81590845	+	Tle2	protein_coding	2	1	6	0.007799	0	0	2	0.000307	1	6.1e-05	Gencode,F5promoter,NAST,EPD
chr10	81590903	81601073	-	Tle6	protein_coding	1	1	5	0.010029	0	0	1	0.000295	1	9.8e-05	Gencode,F5promoter,NAST,EPD
chr10	81606269	81620703	+	BC025920	protein_coding	2	1	5	0.004157	1	0.025565	0	0	0	0	Gencode,F5promoter,F5enhancer
chr10	81606367	81609791	-	Gm26896	lincRNA	2	1	0	0	0	0	0	0	0	0	Gencode
chr10	81621784	81627797	-	Sirt6	protein_coding	1	1	5	0.022119	0	0	1	0.000665	1	0.000166	Gencode,F5promoter,NAST,EPD
chr10	81628539	81647610	+	Ankrd24	protein_coding	1	1	8	0.014053	1	0.020083	0	0	1	5.2e-05	Gencode,F5promoter,F5enhancer,EPD
chr10	81704824	81726686	+	Zfp433	protein_coding	1	1	0	0	0	0	1	0.000137	0	0	Gencode,NAST
chr10	81812185	81826490	+	Gm4767	protein_coding	1	1	0	0	0	0	1	0.001258	0	0	Gencode,NAST
chr10	82128012	82153065	+	AU041133	protein_coding	1	1	2	0.001197	1	0.01437	1	0.00012	0	0	Gencode,F5promoter,F5enhancer,NAST
chr10	82224849	82241280	-	Zfp938	protein_coding	1	1	1	0.000548	0	0	1	0.000122	0	0	Gencode,F5promoter,NAST
chr10	82378592	82381237	+	Gm4924	protein_coding	1	1	0	0	0	0	0	0	0	0	Gencode
chr10	82629827	82650799	+	Tdg	protein_coding	2	1	0	0	0	0	2	0.000191	1	4.8e-05	Gencode,NAST,EPD
chr10	82650432	82690650	-	Glt8d2	protein_coding	2	1	3	0.002014	1	0.000373	1	0.000448	1	2.5e-05	Gencode,F5promoter,F5enhancer,NAST,EPD
chr10	82748700	82764144	-	Nfyb	protein_coding	1	1	6	0.011008	2	0.039886	0	0	1	6.5e-05	Gencode,F5promoter,F5enhancer,EPD
chr10	82812122	82824242	+	1700028I16Rik	lincRNA	1	1	2	0.002475	1	0.02665	0	0	0	0	Gencode,F5promoter,F5enhancer
chr10	82859205	82897724	+	Txnrd1	protein_coding	1	1	26	0.015603	0	0	1	0.000286	2	5.2e-05	Gencode,F5promoter,NAST,EPD
chr10	83230847	83337882	-	Slc41a2	protein_coding	1	1	9	0.002336	6	0.017929	1	9e-06	1	9e-06	Gencode,F5promoter,F5enhancer,NAST,EPD
chr10	83543940	83596469	+	A230046K03Rik	protein_coding	1	1	5	0.002456	0	0	1	0.000476	1	1.9e-05	Gencode,F5promoter,NAST,EPD
chr10	84488292	84497435	+	4930463O16Rik	lincRNA	1	1	1	0.000437	0	0	0	0	0	0	Gencode,F5promoter
chr10	84576625	84614359	+	Tcp11l2	protein_coding	1	1	5	0.002226	0	0	0	0	1	2.7e-05	Gencode,F5promoter,EPD
chr10	85097018	85102495	-	Fhl4	protein_coding	1	1	4	0.012233	0	0	0	0	0	0	Gencode,F5promoter
chr10	85102626	85117747	+	Tmem263	protein_coding	1	1	6	0.008465	1	0.025131	1	0.00086	1	6.6e-05	Gencode,F5promoter,F5enhancer,NAST,EPD
chr10	85131701	85185054	-	Cry1	protein_coding	1	1	2	0.001424	2	0.006916	0	0	1	1.9e-05	Gencode,F5promoter,F5enhancer,EPD
chr10	85871830	85889096	+	Pwp1	protein_coding	1	1	2	0.004807	1	0.007008	2	0.000463	1	5.8e-05	Gencode,F5promoter,F5enhancer,NAST,EPD
chr10	85891969	85916945	-	Prdm4	protein_coding	1	1	1	0.001722	1	0.012612	0	0	0	0	Gencode,F5promoter,F5enhancer
chr10	85927680	85946206	+	Ascl4	protein_coding	2	1	2	0.000432	0	0	0	0	0	0	Gencode,F5promoter
chr10	85938636	85957823	-	Rtcb	protein_coding	2	1	2	0.003596	0	0	3	0.001199	1	5.2e-05	Gencode,F5promoter,NAST,EPD
chr10	86021971	86051873	+	Fbxo7	protein_coding	3	1	12	0.007625	0	0	0	0	1	3.3e-05	Gencode,F5promoter,EPD
chr10	86095884	86113580	+	4930486F22Rik	antisense	2	1	1	0.000283	0	0	0	0	0	0	Gencode,F5promoter
chr10	86300371	86349506	+	Timp3	protein_coding	2	1	43	0.01679	7	0.037427	1	0.000204	1	2e-05	Gencode,F5promoter,F5enhancer,NAST,EPD
chr10	86539882	86541334	-	Gm6729	protein_coding	1	1	0	0	0	0	0	0	0	0	Gencode
chr10	86685600	86694806	+	1810014B01Rik	lincRNA	3	1	10	0.031936	0	0	0	0	0	0	Gencode,F5promoter
chr10	86690208	86705509	-	Hsp90b1	protein_coding	4	1	28	0.048559	0	0	5	0.002287	1	6.5e-05	Gencode,F5promoter,NAST,EPD
chr10	86779004	86838389	+	Nt5dc3	protein_coding	1	1	5	0.00133	0	0	0	0	1	1.7e-05	Gencode,F5promoter,EPD
chr10	86839093	86874954	+	Gm16268	antisense	2	1	1	0.001227	0	0	0	0	0	0	Gencode,F5promoter
chr10	86972215	87028015	+	Gm16271	antisense	3	1	2	0.000789	0	0	0	0	1	1.8e-05	Gencode,F5promoter,EPD
chr10	87826376	87863381	-	Igf1os	antisense	2	1	42	0.018862	8	0.062073	0	0	2	5.4e-05	Gencode,F5promoter,F5enhancer,EPD
chr10	87858264	87937042	+	Igf1	protein_coding	2	1	109	0.027762	1	0.004938	0	0	2	2.5e-05	Gencode,F5promoter,F5enhancer,EPD
chr10	88091431	88146941	-	Parpbp	protein_coding	2	1	8	0.002882	1	0.001657	1	7.2e-05	1	1.8e-05	Gencode,F5promoter,F5enhancer,NAST,EPD
chr10	88146991	88178388	+	Nup37	protein_coding	2	1	5	0.002421	0	0	0	0	1	3.2e-05	Gencode,F5promoter,EPD
chr10	88379131	88447329	+	Gnptab	protein_coding	3	1	6	0.002537	4	0.014473	0	0	1	1.5e-05	Gencode,F5promoter,F5enhancer,EPD
chr10	88746606	88826814	-	Utp20	protein_coding	1	1	7	0.001072	3	0.007244	1	2.5e-05	0	0	Gencode,F5promoter,F5enhancer,NAST
chr10	88885991	88929505	+	Slc5a8	protein_coding	1	1	2	0.000712	0	0	0	0	1	2.3e-05	Gencode,F5promoter,EPD
chr10	89408822	89443967	-	Gas2l3	protein_coding	1	1	9	0.006231	2	0.023218	0	0	1	2.8e-05	Gencode,F5promoter,F5enhancer,EPD
chr10	89574019	89621253	-	Slc17a8	protein_coding	1	1	3	0.001503	2	0.002371	0	0	1	2.1e-05	Gencode,F5promoter,F5enhancer,EPD
chr10	89711972	89732295	-	Actr6	protein_coding	1	1	1	0.002067	1	0.006889	1	0.000738	1	4.9e-05	Gencode,F5promoter,F5enhancer,NAST,EPD
chr10	90989310	91082770	-	Apaf1	protein_coding	2	1	9	0.001594	2	0.003841	0	0	1	1.1e-05	Gencode,F5promoter,F5enhancer,EPD
chr10	91147570	91171582	-	Tmpo	protein_coding	2	1	11	0.010495	0	0	1	0.00075	1	4.2e-05	Gencode,F5promoter,NAST,EPD
chr10	92684745	92722420	-	Nedd1	protein_coding	2	1	1	0.001407	0	0	0	0	1	2.7e-05	Gencode,F5promoter,EPD
chr10	93247413	93311135	-	Elk3	protein_coding	1	1	17	0.006324	17	0.098302	0	0	1	1.6e-05	Gencode,F5promoter,F5enhancer,EPD
chr10	93306546	93307082	.	mm10_enhancer.4776	enhancer	1	1	0	0	1	1	0	0	0	0	Gencode,F5enhancer,EPD
chr10	93488767	93519304	+	Hal	protein_coding	1	1	8	0.003045	0	0	0	0	1	3.3e-05	Gencode,F5promoter,EPD
chr10	93523337	93540033	-	Amdhd1	protein_coding	1	1	3	0.004013	1	0.014854	0	0	1	6e-05	Gencode,F5promoter,F5enhancer,EPD
chr10	93540631	93584327	+	Ccdc38	protein_coding	2	1	5	0.001144	0	0	0	0	2	4.6e-05	Gencode,F5promoter,EPD
chr10	93589412	93605245	+	4933408J17Rik	protein_coding	2	1	4	0.009727	1	0.010548	4	0.002653	1	6.3e-05	Gencode,F5promoter,F5enhancer,NAST,EPD
chr10	93858488	93897093	-	Metap2	protein_coding	1	1	7	0.005103	3	0.01935	3	0.000389	2	5.2e-05	Gencode,F5promoter,F5enhancer,NAST,EPD
chr10	94148022	94197211	+	Nr2c1	protein_coding	2	1	1	0.000386	1	0.008091	0	0	0	0	Gencode,F5promoter,F5enhancer
chr10	94198954	94221443	+	Ndufa12	protein_coding	1	1	1	0.000711	0	0	1	0.000667	1	4.4e-05	Gencode,F5promoter,NAST,EPD
chr10	94567827	94612084	-	Tmcc3os	antisense	3	1	7	0.002305	1	0.00888	0	0	2	4.5e-05	Gencode,F5promoter,F5enhancer,EPD
chr10	94673492	94688613	-	Cep83os	lincRNA	1	1	1	0.00377	0	0	0	0	0	0	Gencode,F5promoter
chr10	94846806	94846984	.	mm10_enhancer.4844	enhancer	1	1	1	0.022472	1	1	0	0	0	0	Gencode,F5promoter,F5enhancer
chr10	94961331	94961714	.	mm10_enhancer.4854	enhancer	0	0	2	0.041775	1	1	0	0	0	0	F5promoter,F5enhancer,NAST
chr10	95336275	95363216	+	2310039L15Rik	lincRNA	1	1	0	0	0	0	0	0	0	0	Gencode
chr10	95385361	95417180	-	Socs2	protein_coding	1	1	17	0.011094	3	0.033722	0	0	4	0.000126	Gencode,F5promoter,F5enhancer,EPD
chr10	95480805	95501927	-	Mrpl42	protein_coding	1	1	2	0.000473	0	0	1	0.000142	0	0	Gencode,F5promoter,NAST
chr10	95515161	95545658	+	Ube2n	protein_coding	1	1	3	0.000656	1	0.00964	0	0	0	0	Gencode,F5promoter,F5enhancer
chr10	95746076	95797236	+	4732465J04Rik	lincRNA	1	1	12	0.004124	4	0.023417	0	0	0	0	Gencode,F5promoter,F5enhancer
chr10	95862608	95862943	.	mm10_enhancer.4907	enhancer	0	0	0	0	1	1	0	0	0	0	F5enhancer
chr10	97565500	97572703	+	Lum	protein_coding	1	1	9	0.033736	0	0	1	0.001388	0	0	Gencode,F5promoter,NAST
chr10	98418651	98418904	.	mm10_enhancer.4982	enhancer	0	0	0	0	1	1	0	0	0	0	F5enhancer
chr10	99107035	99198074	+	Poc1b	protein_coding	4	1	11	0.00368	7	0.024989	0	0	3	3.3e-05	Gencode,F5promoter,F5enhancer,EPD
chr10	99172038	99172432	.	mm10_enhancer.5007	enhancer	1	1	0	0	1	1	0	0	0	0	Gencode,F5enhancer,EPD
chr10	99237611	99238005	.	mm10_enhancer.5013	enhancer	0	0	0	0	1	1	0	0	0	0	F5enhancer
chr10	100015629	100100413	+	Kitl	protein_coding	1	1	13	0.001852	5	0.016147	1	0.000118	1	1.2e-05	Gencode,F5promoter,F5enhancer,NAST,EPD
chr10	100443901	100487350	-	Tmtc3	protein_coding	1	1	6	0.003153	0	0	1	2.3e-05	1	2.3e-05	Gencode,F5promoter,NAST,EPD
chr10	100572273	100589259	-	4930430F08Rik	protein_coding	2	1	2	0.004415	0	0	0	0	1	5.9e-05	Gencode,F5promoter,EPD
chr10	100590510	100618401	+	1700017N19Rik	protein_coding	1	1	3	0.001721	0	0	0	0	1	3.6e-05	Gencode,F5promoter,EPD
chr10	102285219	102285556	.	mm10_enhancer.5041	enhancer	1	1	0	0	1	1	0	0	0	0	Gencode,F5enhancer,EPD
chr10	102481759	102490418	-	Nts	protein_coding	1	1	0	0	0	0	0	0	0	0	Gencode
chr10	102512221	102546560	+	Rassf9	protein_coding	1	1	8	0.0053	1	0.006494	0	0	1	2.9e-05	Gencode,F5promoter,F5enhancer,EPD
chr10	104142986	104153674	+	Gm21293	protein_coding	2	1	0	0	0	0	0	0	0	0	Gencode
chr10	104151496	104153965	+	Gm6763	protein_coding	2	1	0	0	0	0	0	0	0	0	Gencode
chr10	104168514	104170983	+	Gm21304	protein_coding	1	1	0	0	0	0	0	0	0	0	Gencode
chr10	104185532	104188000	+	Gm20765	protein_coding	1	1	0	0	0	0	0	0	0	0	Gencode
chr10	105573952	105583874	+	Gm15663	processed_transcript	2	1	7	0.015319	0	0	0	0	1	0.000101	Gencode,F5promoter,EPD
chr10	108298139	108298363	.	mm10_enhancer.5078	enhancer	0	0	0	0	1	1	0	0	0	0	F5enhancer
chr10	108363664	108363798	+	Gm23105	snoRNA	2	1	0	0	0	0	0	0	0	0	Gencode
chr10	110411744	110412041	.	mm10_enhancer.5099	enhancer	1	1	0	0	1	1	0	0	0	0	Gencode,F5enhancer,EPD
chr10	110920176	110939599	+	Csrp2	protein_coding	1	1	6	0.004016	2	0.010966	1	0.000927	0	0	Gencode,F5promoter,F5enhancer,NAST
chr10	110941781	111010066	-	Zdhhc17	protein_coding	1	1	2	0.000425	2	0.005843	1	0.000278	1	1.5e-05	Gencode,F5promoter,F5enhancer,NAST,EPD
chr10	111473191	111498142	+	Nap1l1	protein_coding	2	1	6	0.002284	0	0	4	0.001242	1	4e-05	Gencode,F5promoter,NAST,EPD
chr10	111586718	111594273	-	4933440J02Rik	lincRNA	1	1	0	0	0	0	0	0	0	0	Gencode
chr10	111972663	111988432	+	Krr1	protein_coding	2	1	3	0.005073	0	0	1	0.001078	1	6.3e-05	Gencode,F5promoter,NAST,EPD
chr10	111985447	112002631	-	Glipr1	protein_coding	2	1	20	0.023394	2	0.042831	0	0	1	5.8e-05	Gencode,F5promoter,F5enhancer,EPD
chr10	112083353	112108098	+	Glipr1l2	protein_coding	3	1	1	0.000727	0	0	0	0	0	0	Gencode,F5promoter
chr10	112726887	112785602	+	1700010J16Rik	lincRNA	1	1	1	0.000238	0	0	0	0	0	0	Gencode,F5promoter
chr10	114736969	114737272	.	mm10_enhancer.5154	enhancer	1	1	1	0.019802	1	1	0	0	0	0	Gencode,F5promoter,F5enhancer
chr10	114757746	114785104	+	4930473D10Rik	antisense	2	1	1	0.001023	0	0	0	0	0	0	Gencode,F5promoter
chr10	114801725	114816831	+	Gm15723	antisense	2	1	3	0.003575	0	0	0	0	0	0	Gencode,F5promoter
chr10	115289862	115315591	-	Rab21	protein_coding	1	1	8	0.006802	0	0	0	0	1	3.9e-05	Gencode,F5promoter,EPD
chr10	115369965	115384435	-	Thap2	protein_coding	1	1	4	0.008846	0	0	0	0	1	6.9e-05	Gencode,F5promoter,EPD
chr10	115384958	115432772	+	Zfc3h1	protein_coding	1	1	13	0.004036	0	0	1	8.4e-05	1	2.1e-05	Gencode,F5promoter,NAST,EPD
chr10	115569985	115582448	+	A930009A15Rik	protein_coding	2	1	2	0.00321	1	0.021744	0	0	0	0	Gencode,F5promoter,F5enhancer
chr10	115572597	115572868	.	mm10_enhancer.5163	enhancer	2	1	0	0	1	1	0	0	0	0	Gencode,F5enhancer,EPD
chr10	115817283	115849893	+	Tspan8	protein_coding	1	1	9	0.004569	1	0.009077	0	0	1	3.1e-05	Gencode,F5promoter,F5enhancer,EPD
chr10	116111663	116113917	-	4933416C03Rik	protein_coding	2	1	2	0.015084	0	0	0	0	0	0	Gencode,F5promoter
chr10	116301373	116389538	+	Ptprb	protein_coding	2	1	12	0.001259	3	0.010514	0	0	1	1.1e-05	Gencode,F5promoter,F5enhancer,EPD
chr10	116417860	116473878	-	Kcnmb4	protein_coding	3	1	8	0.004034	5	0.020297	0	0	1	1.8e-05	Gencode,F5promoter,F5enhancer,EPD
chr10	116473162	116475319	+	Kcnmb4os2	antisense	2	1	6	0.094576	0	0	0	0	1	0.000464	Gencode,F5promoter,EPD
chr10	116956823	116972609	-	Gm10271	protein_coding	2	1	10	0.006588	0	0	0	0	0	0	Gencode,F5promoter
chr10	116964706	116969105	+	D630029K05Rik	lincRNA	2	1	7	0.017959	0	0	0	0	0	0	Gencode,F5promoter
chr10	116986313	117025040	+	Best3	protein_coding	1	1	2	0.001472	1	0.009761	0	0	0	0	Gencode,F5promoter,F5enhancer
chr10	117050997	117063814	-	Cct2	protein_coding	1	1	4	0.008192	0	0	1	0.001404	1	7.8e-05	Gencode,F5promoter,NAST,EPD
chr10	117070128	117148474	-	Frs2	protein_coding	1	1	5	0.000498	4	0.008156	0	0	0	0	Gencode,F5promoter,F5enhancer
chr10	117344672	117380015	-	Cpsf6	protein_coding	1	1	10	0.004442	2	0.015166	1	0.000396	1	2.8e-05	Gencode,F5promoter,F5enhancer,NAST,EPD
chr10	117629499	117687352	+	Cpm	protein_coding	2	1	1	0.000121	2	0.005376	0	0	2	3.5e-05	Gencode,F5promoter,F5enhancer,EPD
chr10	117733678	117746358	-	Slc35e3	protein_coding	1	1	2	0.001656	0	0	0	0	0	0	Gencode,F5promoter
chr10	117750623	117792705	-	Nup107	protein_coding	1	1	3	0.002376	1	0.00297	1	0.000238	1	2.4e-05	Gencode,F5promoter,F5enhancer,NAST,EPD
chr10	118141786	118168997	+	Mdm1	protein_coding	1	1	6	0.003932	0	0	1	0.000294	1	3.7e-05	Gencode,F5promoter,NAST,EPD
chr10	118289628	118295038	-	Iltifb	protein_coding	1	1	0	0	0	0	0	0	0	0	Gencode
chr10	118859348	118868903	-	Dyrk2	protein_coding	2	1	2	0.002093	2	0.108425	0	0	0	0	Gencode,F5promoter,F5enhancer
chr10	118865720	118866389	.	mm10_enhancer.5310	enhancer	1	1	1	0.007474	1	1	0	0	0	0	Gencode,F5promoter,F5enhancer
chr10	119092904	119103107	+	1700064J06Rik	lincRNA	1	1	0	0	0	0	0	0	0	0	Gencode
chr10	119199254	119240055	-	Cand1	protein_coding	1	1	6	0.002966	0	0	1	7.4e-05	0	0	Gencode,F5promoter,NAST
chr10	119413443	119426864	+	1700025F24Rik	lincRNA	1	1	1	0.00149	0	0	0	0	0	0	Gencode,F5promoter
chr10	119429366	119455379	-	Grip1os3	antisense	3	1	1	0.002691	0	0	0	0	1	3.8e-05	Gencode,F5promoter,EPD
chr10	119746062	119761699	-	Grip1os2	antisense	2	1	0	0	0	0	0	0	0	0	Gencode
chr10	119825203	119852390	-	Grip1os1	antisense	2	1	4	0.001435	0	0	0	0	0	0	Gencode,F5promoter
chr10	120083607	120112987	-	Helb	protein_coding	2	1	5	0.004799	0	0	1	3.4e-05	1	3.4e-05	Gencode,F5promoter,NAST,EPD
chr10	120201589	120224917	+	Tmbim4	protein_coding	2	1	6	0.007802	0	0	0	0	1	4.3e-05	Gencode,F5promoter,EPD
chr10	120364156	120384336	+	1700006J14Rik	processed_transcript	2	1	3	0.001239	1	0.013974	0	0	0	0	Gencode,F5promoter,F5enhancer
chr10	120389522	120392793	+	9230105E05Rik	antisense	2	1	0	0	0	0	0	0	0	0	Gencode
chr10	120765773	120778886	+	4921513I03Rik	protein_coding	1	1	1	0.000153	0	0	0	0	0	0	Gencode,F5promoter
chr10	120923412	120979332	-	Lemd3	protein_coding	3	1	2	0.00025	2	0.01309	1	1.8e-05	0	0	Gencode,F5promoter,F5enhancer,NAST
chr10	120946307	120946699	.	mm10_enhancer.5391	enhancer	1	1	0	0	1	1	0	0	0	0	Gencode,F5enhancer,EPD
chr10	121033959	121100650	+	Wif1	protein_coding	1	1	13	0.003434	0	0	0	0	1	1.5e-05	Gencode,F5promoter,EPD
chr10	121263823	121311189	-	Tbc1d30	protein_coding	1	1	5	0.00152	4	0.025841	0	0	1	2.1e-05	Gencode,F5promoter,F5enhancer,EPD
chr10	121410349	121476250	-	Rassf3	protein_coding	1	1	10	0.00176	5	0.038876	0	0	0	0	Gencode,F5promoter,F5enhancer
chr10	121546454	121586794	-	Tbk1	protein_coding	1	1	9	0.005032	3	0.022038	1	0.000421	1	2.5e-05	Gencode,F5promoter,F5enhancer,NAST,EPD
chr10	121587379	121626316	-	Xpot	protein_coding	2	1	4	0.001541	3	0.025657	0	0	0	0	Gencode,F5promoter,F5enhancer
chr10	121641587	121692892	+	D930020B18Rik	protein_coding	1	1	0	0	1	0.004308	0	0	0	0	Gencode,F5enhancer,EPD
chr10	121739936	121752878	+	BC048403	protein_coding	1	1	3	0.004095	0	0	0	0	0	0	Gencode,F5promoter
chr10	121780967	121782337	+	C030027H14Rik	antisense	2	1	0	0	0	0	0	0	0	0	Gencode
chr10	121880464	121880864	.	mm10_enhancer.5431	enhancer	1	1	0	0	1	1	0	0	0	0	Gencode,F5enhancer,EPD
chr10	122078113	122097371	-	Tmem5	protein_coding	1	1	3	0.007893	0	0	1	0.000883	1	5.2e-05	Gencode,F5promoter,NAST,EPD
chr10	122992060	123076505	-	Mon2	protein_coding	1	1	1	0.000284	1	0.002617	0	0	1	1.2e-05	Gencode,F5promoter,F5enhancer,EPD
chr10	123113243	123196935	-	Usp15	protein_coding	2	1	7	0.001661	1	0.000813	2	0.000191	3	3.6e-05	Gencode,F5promoter,F5enhancer,NAST,EPD
chr10	125370099	125370588	.	mm10_enhancer.5470	enhancer	0	0	0	0	1	1	0	0	0	0	F5enhancer
chr10	125386427	125387047	.	mm10_enhancer.5471	enhancer	0	0	0	0	1	1	0	0	0	0	F5enhancer
chr10	125966218	126015359	+	Lrig3	protein_coding	1	1	2	0.001201	0	0	0	0	1	2e-05	Gencode,F5promoter,EPD
chr10	126978716	126999975	+	Ctdsp2	protein_coding	3	1	8	0.009314	0	0	0	0	2	9.4e-05	Gencode,F5promoter,EPD
chr10	127011571	127030840	-	Tsfm	protein_coding	2	1	2	0.002491	0	0	1	0.000104	1	5.2e-05	Gencode,F5promoter,NAST,EPD
chr10	127041413	127046365	+	Mettl1	protein_coding	2	1	1	0.008279	0	0	0	0	1	0.000202	Gencode,F5promoter,EPD
chr10	127055010	127060184	-	March9	protein_coding	1	1	3	0.009084	0	0	0	0	0	0	Gencode,F5promoter
chr10	127078906	127093169	+	Agap2	protein_coding	1	1	15	0.013181	2	0.032392	0	0	1	7e-05	Gencode,F5promoter,F5enhancer,EPD
chr10	127094258	127121160	-	Os9	protein_coding	1	1	1	0.000892	1	0.013122	0	0	1	3.7e-05	Gencode,F5promoter,F5enhancer,EPD
chr10	127172425	127180645	-	Slc26a10	protein_coding	1	1	3	0.00438	0	0	0	0	1	0.000122	Gencode,F5promoter,EPD
chr10	127182520	127190054	-	Arhgef25	protein_coding	1	1	5	0.020706	0	0	0	0	1	0.000133	Gencode,F5promoter,EPD
chr10	127197066	127211622	-	Pip4k2c	protein_coding	2	1	1	0.006458	0	0	1	6.9e-05	1	6.9e-05	Gencode,F5promoter,NAST,EPD
chr10	127225695	127263363	-	Kif5a	protein_coding	1	1	13	0.007566	0	0	0	0	1	2.7e-05	Gencode,F5promoter,EPD
chr10	127281955	127289018	-	Mbd6	protein_coding	3	1	15	0.050545	0	0	1	0.000849	1	0.000142	Gencode,F5promoter,NAST,EPD
chr10	127296220	127311786	-	Mars	protein_coding	2	1	3	0.008544	0	0	1	0.000578	1	6.4e-05	Gencode,F5promoter,NAST,EPD
chr10	127329888	127341589	-	Gli1	protein_coding	2	1	3	0.001453	0	0	0	0	1	8.5e-05	Gencode,F5promoter,EPD
chr10	127356327	127370544	-	Inhbc	protein_coding	1	1	3	0.002603	0	0	0	0	1	7e-05	Gencode,F5promoter,EPD
chr10	127514938	127517152	+	Ndufa4l2	protein_coding	2	1	4	0.038392	0	0	1	0.009033	1	0.000452	Gencode,F5promoter,NAST,EPD
chr10	127538160	127621148	-	Lrp1	protein_coding	2	1	16	0.005013	7	0.019244	6	0.000133	1	1.2e-05	Gencode,F5promoter,F5enhancer,NAST,EPD
chr10	127642985	127660957	+	Stat6	protein_coding	2	1	11	0.010183	0	0	1	0.000111	1	5.6e-05	Gencode,F5promoter,NAST,EPD
chr10	127666900	127701049	+	Tmem194	protein_coding	3	1	11	0.009049	2	0.017746	0	0	2	5.9e-05	Gencode,F5promoter,F5enhancer,EPD
chr10	127705169	127720887	+	Myo1a	protein_coding	1	1	4	0.003817	0	0	0	0	1	6.4e-05	Gencode,F5promoter,EPD
chr10	127724477	127731767	+	Tac2	protein_coding	1	1	3	0.004664	0	0	0	0	1	0.000137	Gencode,F5promoter,EPD
chr10	127739537	127747335	+	Zbtb39	protein_coding	2	1	3	0.010772	0	0	0	0	0	0	Gencode,F5promoter
chr10	127759720	127768297	+	Rdh1	protein_coding	2	1	4	0.006529	0	0	0	0	1	0.000117	Gencode,F5promoter,EPD
chr10	127759786	127792694	+	Gm28046	protein_coding	3	1	5	0.00234	0	0	0	0	1	3e-05	Gencode,F5promoter,EPD
chr10	127776385	127792697	+	Rdh9	protein_coding	2	1	2	0.001778	0	0	0	0	0	0	Gencode,F5promoter
chr10	127801151	127846565	+	Rdh16	protein_coding	2	1	1	0.000837	0	0	0	0	1	2.2e-05	Gencode,F5promoter,EPD
chr10	127824283	127843938	+	Rdh18-ps	transcribed_unprocessed_pseudogene	2	1	0	0	0	0	0	0	0	0	Gencode
chr10	127849927	127861176	+	Rdh19	protein_coding	1	1	3	0.002934	0	0	0	0	1	8.9e-05	Gencode,F5promoter,EPD
chr10	127866473	127877317	+	BC089597	protein_coding	1	1	3	0.00415	0	0	0	0	1	9.2e-05	Gencode,F5promoter,EPD
chr10	127898517	127911761	+	Sdr9c7	protein_coding	1	1	6	0.007626	1	0.032166	0	0	2	0.000151	Gencode,F5promoter,F5enhancer,EPD
chr10	127990940	128000678	-	Hsd17b6	protein_coding	1	1	2	0.002054	0	0	0	0	0	0	Gencode,F5promoter
chr10	128015167	128030037	+	Prim1	protein_coding	1	1	3	0.004573	0	0	1	0.000605	1	6.7e-05	Gencode,F5promoter,NAST,EPD
chr10	128035345	128048637	+	Naca	protein_coding	1	1	21	0.021141	0	0	4	0.000903	1	7.5e-05	Gencode,F5promoter,NAST,EPD
chr10	128058953	128077272	+	Ptges3	protein_coding	1	1	7	0.009062	0	0	4	0.001256	1	5.5e-05	Gencode,F5promoter,NAST,EPD
chr10	128083272	128090391	+	Atp5b	protein_coding	4	1	13	0.062228	0	0	3	0.004074	1	0.00014	Gencode,F5promoter,NAST,EPD
chr10	128092782	128129303	+	Baz2a	protein_coding	1	1	10	0.005914	3	0.015936	0	0	0	0	Gencode,F5promoter,F5enhancer
chr10	128129469	128180297	-	Rbms2	protein_coding	1	1	13	0.004584	3	0.018769	2	0.000315	2	3.9e-05	Gencode,F5promoter,F5enhancer,NAST,EPD
chr10	128138912	128139275	.	mm10_enhancer.5546	enhancer	1	1	0	0	1	1	0	0	0	0	Gencode,F5enhancer,EPD
chr10	128194456	128210004	+	Gls2	protein_coding	2	1	5	0.00656	0	0	0	0	1	6.4e-05	Gencode,F5promoter,EPD
chr10	128232064	128252941	+	Timeless	protein_coding	2	1	6	0.00843	0	0	1	0.000431	2	9.6e-05	Gencode,F5promoter,NAST,EPD
chr10	128270575	128292849	+	Stat2	protein_coding	1	1	7	0.003771	0	0	0	0	0	0	Gencode,F5promoter
chr10	128337831	128362479	+	Cs	protein_coding	2	1	5	0.004585	1	0.009331	0	0	0	0	Gencode,F5promoter,F5enhancer
chr10	128363096	128370032	-	Coq10a	protein_coding	1	1	5	0.026961	0	0	0	0	0	0	Gencode,F5promoter
chr10	128377114	128408704	+	Ankrd52	protein_coding	8	1	10	0.006869	0	0	0	0	2	6.3e-05	Gencode,F5promoter,EPD
chr10	128401394	128411492	-	Nabp2	protein_coding	3	1	7	0.026837	0	0	0	0	1	9.9e-05	Gencode,F5promoter,EPD
chr10	128411615	128441438	+	Rnf41	protein_coding	2	1	7	0.005566	0	0	1	0.000235	2	6.7e-05	Gencode,F5promoter,NAST,EPD
chr10	128459235	128490173	+	Smarcc2	protein_coding	1	1	10	0.006885	0	0	1	9.7e-05	0	0	Gencode,F5promoter,NAST
chr10	128499363	128504242	+	A430046D13Rik	lincRNA	1	1	2	0.008198	0	0	0	0	0	0	Gencode,F5promoter
chr10	128510247	128525859	-	Esyt1	protein_coding	3	1	4	0.004163	0	0	0	0	0	0	Gencode,F5promoter
chr10	128522262	128545359	+	Gm29585	antisense	3	1	2	0.001472	2	0.02325	1	0.000779	1	4.3e-05	Gencode,F5promoter,F5enhancer,NAST,EPD
chr10	128548113	128549305	-	Rpl41	protein_coding	1	1	2	0.052852	0	0	2	0.014262	0	0	Gencode,F5promoter,NAST
chr10	128557765	128565934	-	Pa2g4	protein_coding	2	1	3	0.011262	0	0	3	0.001102	1	0.000122	Gencode,F5promoter,NAST,EPD
chr10	128645883	128649811	+	Gm26876	lincRNA	2	1	1	0.005855	0	0	0	0	1	0.000255	Gencode,F5promoter,EPD
chr10	128677192	128696268	-	Rab5b	protein_coding	1	1	5	0.006658	0	0	0	0	1	5.2e-05	Gencode,F5promoter,EPD
chr10	128720140	128744056	-	Dgka	protein_coding	2	1	15	0.009157	3	0.024335	0	0	1	4.2e-05	Gencode,F5promoter,F5enhancer,EPD
chr10	128747878	128766568	+	Pym1	protein_coding	1	1	3	0.004601	0	0	2	0.001017	2	0.000107	Gencode,F5promoter,NAST,EPD
chr10	128790952	128800824	+	Mmp19	protein_coding	2	1	3	0.008813	1	0.025729	1	0.001013	1	0.000101	Gencode,F5promoter,F5enhancer,NAST,EPD
chr10	128805675	128819446	+	Dnajc14	protein_coding	2	1	2	0.002251	0	0	0	0	0	0	Gencode,F5promoter
chr10	128908918	128912816	+	Cd63	protein_coding	1	1	10	0.053361	0	0	5	0.005644	2	0.000513	Gencode,F5promoter,NAST,EPD
chr10	128933812	128958277	+	Itga7	protein_coding	3	1	2	0.001104	1	0.009115	0	0	1	4.1e-05	Gencode,F5promoter,F5enhancer,EPD
chr10	128958276	128960988	-	Mettl7b	protein_coding	2	1	7	0.046829	0	0	0	0	1	0.000369	Gencode,F5promoter,EPD
chr10	129132830	129138794	-	Olfr770	protein_coding	1	1	0	0	0	0	0	0	0	0	Gencode
chr10	129268385	129270550	-	Olfr777	protein_coding	1	1	0	0	0	0	0	0	0	0	Gencode
chr10	129427423	129437752	+	Olfr786	protein_coding	1	1	0	0	0	0	0	0	0	0	Gencode
chr10	129547659	129548554	+	Olfr793-ps1	unprocessed_pseudogene	1	1	0	0	0	0	0	0	0	0	Gencode
chr10	129842019	129845997	-	Olfr812	protein_coding	1	1	0	0	0	0	0	0	0	0	Gencode
chr10	130268152	130280240	-	Neurod4	protein_coding	1	1	1	0.00182	2	0.043266	0	0	1	8.3e-05	Gencode,F5promoter,F5enhancer,EPD
chr10	130322851	130362642	+	Tespa1	protein_coding	1	1	8	0.003141	2	0.007313	2	0.000176	1	2.5e-05	Gencode,F5promoter,F5enhancer,NAST,EPD
chr10	130445706	130455894	-	Vmn2r86	protein_coding	1	1	0	0	0	0	0	0	0	0	Gencode
chr10	130471331	130497379	-	Vmn2r87	protein_coding	1	1	0	0	0	0	0	0	0	0	Gencode
chr10	3236784	3237130	.	mm10_enhancer.3045	enhancer	0	0	0	0	1	1	0	0	0	0	F5enhancer
chr10	3241979	3242009	-	mm10_nast.1104	NAST	0	0	0	0	0	0	1	1	0	0	NAST
chr10	3254743	3254773	-	mm10_nast.1105	NAST	0	0	0	0	0	0	1	1	0	0	NAST
chr10	3267718	3267742	-	mm10_fantom5.10470	promoter	1	1	1	1	0	0	0	0	0	0	Gencode,F5promoter
chr10	3267768	3267773	-	mm10_fantom5.10471	promoter	1	0.6	1	1	0	0	0	0	0	0	Gencode,F5promoter
chr10	3364072	3367135	-	Gm26752	lincRNA	2	1	6	0.067907	0	0	0	0	1	0.000326	Gencode,F5promoter,EPD
chr10	3366125	3366160	+	mm10_fantom5.10472	promoter	2	1	1	1	0	0	0	0	0	0	Gencode,F5promoter
chr10	3366170	3366207	+	mm10_fantom5.10473	promoter	2	1	1	1	0	0	0	0	1	0.027027	Gencode,F5promoter,EPD
chr10	3366185	3366186	+	mm10_epd.1236	promoter	2	1	1	1	0	0	0	0	1	1	Gencode,F5promoter,EPD
chr10	3366209	3366220	+	mm10_fantom5.10474	promoter	2	1	1	1	0	0	0	0	0	0	Gencode,F5promoter
chr10	3366271	3366283	+	mm10_fantom5.10475	promoter	2	1	1	1	0	0	0	0	0	0	Gencode,F5promoter
chr10	3366351	3366380	+	mm10_fantom5.10476	promoter	2	1	1	1	0	0	0	0	0	0	Gencode,F5promoter
chr10	3366506	3366590	+	mm10_fantom5.10477	promoter	2	1	1	1	0	0	0	0	0	0	Gencode,F5promoter
chr10	3376437	3376742	.	mm10_enhancer.3044	enhancer	1	1	0	0	1	1	0	0	0	0	Gencode,F5enhancer,EPD
chr10	3391264	3391266	+	mm10_fantom5.10478	promoter	1	1	1	1	0	0	0	0	0	0	Gencode,F5promoter
chr10	3393849	3393859	.	mm10_enhancer.3043	enhancer	1	1	0	0	1	1	0	0	0	0	Gencode,F5enhancer,EPD
chr10	3395782	3395814	+	mm10_fantom5.10479	promoter	1	1	1	1	0	0	0	0	0	0	Gencode,F5promoter
chr10	3425022	3425115	+	Gm24482	miRNA	2	1	0	0	0	0	0	0	0	0	Gencode
chr10	3452534	3452550	+	mm10_fantom5.10480	promoter	1	1	1	1	0	0	0	0	0	0	Gencode,F5promoter
chr10	3512350	3512702	.	mm10_enhancer.3042	enhancer	0	0	0	0	1	1	0	0	0	0	F5enhancer
chr10	3514759	3514931	.	mm10_enhancer.3041	enhancer	0	0	0	0	1	1	0	0	0	0	F5enhancer
chr10	3516514	3516769	.	mm10_enhancer.3040	enhancer	0	0	0	0	1	1	0	0	0	0	F5enhancer
chr10	3540232	3540246	+	mm10_fantom5.10481	promoter	1	0.5	1	1	0	0	0	0	0	0	Gencode,F5promoter
chr10	3540239	3554877	+	Iyd	protein_coding	1	1	2	0.00164	0	0	0	0	1	6.8e-05	Gencode,F5promoter,EPD
chr10	3540265	3540282	+	mm10_fantom5.10482	promoter	1	1	1	1	0	0	0	0	1	0.058824	Gencode,F5promoter,EPD
chr10	3540273	3540274	+	mm10_epd.1237	promoter	1	1	1	1	0	0	0	0	1	1	Gencode,F5promoter,EPD
chr10	3588842	3589067	.	mm10_enhancer.3038	enhancer	0	0	0	0	1	1	0	0	0	0	F5enhancer
chr10	3630916	3631261	.	mm10_enhancer.3037	enhancer	0	0	0	0	1	1	0	0	0	0	F5enhancer
chr10	3633962	3634235	.	mm10_enhancer.3036	enhancer	0	0	0	0	1	1	0	0	0	0	F5enhancer
chr10	3704934	3705251	.	mm10_enhancer.3035	enhancer	0	0	0	0	1	1	0	0	0	0	F5enhancer
chr10	3718152	3718168	+	mm10_fantom5.10483	promoter	0	0	1	1	0	0	0	0	0	0	F5promoter
chr10	3718362	3718674	.	mm10_enhancer.3034	enhancer	0	0	0	0	1	1	0	0	0	0	F5enhancer
chr10	3740253	3740271	+	mm10_fantom5.10484	promoter	0	0	1	1	0	0	0	0	0	0	F5promoter
chr10	3740348	3740430	+	mm10_fantom5.10485	promoter	1	0.817073	1	1	0	0	0	0	1	0.012195	Gencode,F5promoter,EPD
chr10	3740377	3740378	+	mm10_epd.1238	promoter	1	1	1	1	0	0	0	0	1	1	Gencode,F5promoter,EPD
chr10	3740453	3740486	+	mm10_fantom5.10486	promoter	1	1	1	1	0	0	0	0	0	0	Gencode,F5promoter
chr10	3740644	3740671	+	mm10_fantom5.10487	promoter	1	1	1	1	0	0	0	0	0	0	Gencode,F5promoter
chr10	3742846	3743418	.	mm10_enhancer.3033	enhancer	1	1	0	0	1	1	0	0	0	0	Gencode,F5enhancer,EPD
chr10	3755187	3755234	-	mm10_fantom5.10488	promoter	1	1	1	1	0	0	0	0	0	0	Gencode,F5promoter
chr10	3758392	3758400	+	mm10_fantom5.10489	promoter	1	1	1	1	0	0	0	0	0	0	Gencode,F5promoter
chr10	3763305	3763400	.	mm10_enhancer.3032	enhancer	1	1	0	0	1	1	0	0	0	0	Gencode,F5enhancer,EPD
chr10	3788895	3788899	+	mm10_fantom5.10490	promoter	1	1	1	1	0	0	0	0	0	0	Gencode,F5promoter
chr10	3789377	3789378	+	mm10_fantom5.10491	promoter	1	1	1	1	0	0	0	0	0	0	Gencode,F5promoter
chr10	3805284	3805588	.	mm10_enhancer.3031	enhancer	1	1	0	0	1	1	0	0	0	0	Gencode,F5enhancer,EPD
chr10	3832108	3832299	.	mm10_enhancer.3030	enhancer	1	1	0	0	1	1	0	0	0	0	Gencode,F5enhancer,EPD
chr10	3834876	3834904	+	mm10_fantom5.10492	promoter	1	1	1	1	0	0	0	0	0	0	Gencode,F5promoter
chr10	3834911	3834928	+	mm10_fantom5.10493	promoter	1	1	1	1	0	0	0	0	0	0	Gencode,F5promoter
chr10	3835565	3835793	.	mm10_enhancer.3029	enhancer	1	1	0	0	1	1	0	0	0	0	Gencode,F5enhancer,EPD
chr10	3849314	3849665	.	mm10_enhancer.3028	enhancer	1	1	0	0	1	1	0	0	0	0	Gencode,F5enhancer,EPD
chr10	3859666	3859673	+	mm10_fantom5.10494	promoter	1	1	1	1	0	0	0	0	0	0	Gencode,F5promoter
chr10	3859680	3859690	+	mm10_fantom5.10495	promoter	1	1	1	1	0	0	0	0	0	0	Gencode,F5promoter
chr10	3859736	3859774	+	mm10_fantom5.10496	promoter	1	1	1	1	0	0	0	0	0	0	Gencode,F5promoter
chr10	3863689	3863706	+	mm10_fantom5.10497	promoter	1	1	1	1	0	0	0	0	0	0	Gencode,F5promoter
chr10	3863793	3863811	+	mm10_fantom5.10498	promoter	1	1	1	1	0	0	0	0	0	0	Gencode,F5promoter
chr10	3863818	3863842	+	mm10_fantom5.10499	promoter	1	1	1	1	0	0	0	0	0	0	Gencode,F5promoter
chr10	3863851	3863866	+	mm10_fantom5.10500	promoter	1	1	1	1	0	0	0	0	0	0	Gencode,F5promoter
chr10	3863880	3863889	+	mm10_fantom5.10501	promoter	1	1	1	1	0	0	0	0	0	0	Gencode,F5promoter
chr10	3869298	3869607	-	Gm16149	processed_pseudogene	2	1	0	0	0	0	0	0	0	0	Gencode
chr10	3872780	3872788	+	mm10_fantom5.10502	promoter	1	1	1	1	0	0	0	0	0	0	Gencode,F5promoter
chr10	3872806	3872818	+	mm10_fantom5.10503	promoter	1	1	1	1	0	0	0	0	1	0.083333	Gencode,F5promoter,EPD
chr10	3872810	3872811	+	mm10_epd.1239	promoter	1	1	1	1	0	0	0	0	1	1	Gencode,F5promoter,EPD
chr10	3874659	3874668	+	mm10_fantom5.10504	promoter	1	1	1	1	0	0	0	0	0	0	Gencode,F5promoter
chr10	3934768	3934877	-	Gm23023	rRNA	2	1	0	0	0	0	0	0	0	0	Gencode
chr10	3940938	3941242	.	mm10_enhancer.3027	enhancer	1	1	0	0	1	1	0	0	0	0	Gencode,F5enhancer,EPD
chr10	3941325	3941930	.	mm10_enhancer.3026	enhancer	1	1	0	0	1	1	0	0	0	0	Gencode,F5enhancer,EPD
chr10	3946198	3947091	-	Gm16148	processed_pseudogene	2	1	0	0	0	0	0	0	0	0	Gencode
chr10	3952885	3953231	.	mm10_enhancer.3025	enhancer	1	1	0	0	1	1	0	0	0	0	Gencode,F5enhancer,EPD
chr10	3973086	3973157	+	mm10_fantom5.10505	promoter	1	0.56338	1	1	0	0	1	0.112676	1	0.014085	Gencode,F5promoter,NAST,EPD
chr10	3973124	3973125	+	mm10_epd.1240	promoter	1	1	1	1	0	0	0	0	1	1	Gencode,F5promoter,EPD
chr10	3973143	3973151	+	mm10_nast.1106	NAST	1	1	1	1	0	0	1	1	0	0	Gencode,F5promoter,NAST
chr10	3973166	3973178	+	mm10_fantom5.10506	promoter	1	1	1	1	0	0	0	0	0	0	Gencode,F5promoter
chr10	3973187	3973208	+	mm10_fantom5.10507	promoter	1	1	1	1	0	0	2	0.190476	0	0	Gencode,F5promoter,NAST
chr10	3973188	3973190	+	mm10_nast.1107	NAST	1	1	1	1	0	0	1	1	0	0	Gencode,F5promoter,NAST
chr10	3973200	3973202	+	mm10_nast.1108	NAST	1	1	1	1	0	0	1	1	0	0	Gencode,F5promoter,NAST
chr10	3973215	3973245	+	mm10_fantom5.10508	promoter	1	1	1	1	0	0	1	0.333333	0	0	Gencode,F5promoter,NAST
chr10	3973220	3973230	+	mm10_nast.1109	NAST	1	1	1	1	0	0	1	1	0	0	Gencode,F5promoter,NAST
chr10	3976411	3976712	.	mm10_enhancer.3024	enhancer	1	1	0	0	1	1	0	0	0	0	Gencode,F5enhancer,EPD
chr10	3992370	3992814	+	Gm16074	processed_pseudogene	2	1	0	0	0	0	0	0	0	0	Gencode
chr10	4079985	4080221	.	mm10_enhancer.3023	enhancer	1	1	0	0	1	1	0	0	0	0	Gencode,F5enhancer,EPD
chr10	4080471	4080629	.	mm10_enhancer.3022	enhancer	1	1	0	0	1	1	0	0	0	0	Gencode,F5enhancer,EPD
chr10	4089944	4089950	+	mm10_fantom5.10509	promoter	1	1	1	1	0	0	0	0	0	0	Gencode,F5promoter
chr10	4104312	4104469	+	Gm25515	snRNA	2	1	0	0	0	0	0	0	0	0	Gencode
chr10	4105734	4105966	.	mm10_enhancer.3021	enhancer	1	1	0	0	1	1	0	0	0	0	Gencode,F5enhancer,EPD
chr10	4106316	4106327	+	mm10_fantom5.10510	promoter	1	1	1	1	0	0	0	0	0	0	Gencode,F5promoter
chr10	4107898	4108093	.	mm10_enhancer.3020	enhancer	1	1	0	0	1	1	0	0	0	0	Gencode,F5enhancer,EPD
chr10	4108508	4108698	.	mm10_enhancer.3019	enhancer	1	1	0	0	1	1	0	0	0	0	Gencode,F5enhancer,EPD
chr10	4111127	4111317	.	mm10_enhancer.3018	enhancer	1	1	0	0	1	1	0	0	0	0	Gencode,F5enhancer,EPD
chr10	4111851	4112101	.	mm10_enhancer.3017	enhancer	1	1	0	0	1	1	0	0	0	0	Gencode,F5enhancer,EPD
chr10	4140109	4140174	.	mm10_enhancer.3016	enhancer	1	1	0	0	1	1	0	0	0	0	Gencode,F5enhancer,EPD
chr10	4156355	4156358	+	mm10_fantom5.10511	promoter	1	1	1	1	0	0	0	0	0	0	Gencode,F5promoter
chr10	4169886	4170018	+	Gm25369	snoRNA	1	1	0	0	0	0	0	0	0	0	Gencode
chr10	4239575	4239918	.	mm10_enhancer.3015	enhancer	0	0	0	0	1	1	0	0	0	0	F5enhancer
chr10	4239963	4240304	.	mm10_enhancer.3014	enhancer	0	0	0	0	1	1	0	0	0	0	F5enhancer
chr10	4242467	4242498	+	mm10_fantom5.10512	promoter	0	0	1	1	0	0	1	0.129032	0	0	F5promoter,NAST,EPD
chr10	4242472	4242476	+	mm10_nast.1110	NAST	0	0	1	1	0	0	1	1	0	0	F5promoter,NAST,EPD
chr10	4243906	4243912	+	mm10_fantom5.10513	promoter	0	0	1	1	0	0	0	0	0	0	F5promoter
chr10	4250778	4250983	.	mm10_enhancer.3013	enhancer	0	0	0	0	1	1	0	0	0	0	F5enhancer
chr10	4253747	4253947	.	mm10_enhancer.3012	enhancer	0	0	0	0	1	1	2	0.14	0	0	F5enhancer,NAST
chr10	4253759	4253775	-	mm10_nast.1111	NAST	0	0	0	0	1	1	1	1	0	0	F5enhancer,NAST
chr10	4253933	4253945	+	mm10_nast.1112	NAST	0	0	0	0	1	1	1	1	0	0	F5enhancer,NAST
chr10	4266117	4266135	+	mm10_fantom5.10514	promoter	0	0	1	1	0	0	0	0	0	0	F5promoter
chr10	4266222	4266226	+	mm10_nast.1113	NAST	0	0	0	0	0	0	1	1	0	0	NAST
chr10	4266323	4266341	+	mm10_fantom5.10515	promoter	1	0.722222	1	1	0	0	2	0.166667	0	0	Gencode,F5promoter,NAST
chr10	4266327	4266328	+	mm10_nast.1114	NAST	0	0	1	1	0	0	1	1	0	0	F5promoter,NAST,EPD
chr10	4266333	4266335	+	mm10_nast.1115	NAST	1	1	1	1	0	0	1	1	0	0	Gencode,F5promoter,NAST
chr10	4266353	4266374	+	mm10_fantom5.10516	promoter	1	1	1	1	0	0	1	0.47619	1	0.047619	Gencode,F5promoter,NAST,EPD
chr10	4266359	4266369	+	mm10_nast.1116	NAST	1	1	1	1	0	0	1	1	1	0.1	Gencode,F5promoter,NAST,EPD
chr10	4266362	4266363	+	mm10_epd.1241	promoter	1	1	1	1	0	0	1	1	1	1	Gencode,F5promoter,NAST,EPD
chr10	4266530	4266531	+	mm10_fantom5.10517	promoter	1	1	1	1	0	0	0	0	0	0	Gencode,F5promoter
chr10	4268108	4268649	.	mm10_enhancer.3011	enhancer	1	1	1	0.016636	1	1	0	0	0	0	Gencode,F5promoter,F5enhancer
chr10	4268475	4268484	+	mm10_fantom5.10518	promoter	1	1	1	1	1	1	0	0	0	0	Gencode,F5promoter,F5enhancer
chr10	4283316	4283598	.	mm10_enhancer.3010	enhancer	1	1	0	0	1	1	0	0	0	0	Gencode,F5enhancer,EPD
chr10	4314612	4314624	+	mm10_fantom5.10519	promoter	1	1	1	1	0	0	0	0	0	0	Gencode,F5promoter
chr10	4320699	4320703	+	mm10_fantom5.10520	promoter	1	1	1	1	0	0	0	0	0	0	Gencode,F5promoter
chr10	4334536	4334553	+	mm10_fantom5.10521	promoter	1	1	1	1	0	0	1	0.529412	0	0	Gencode,F5promoter,NAST
chr10	4334540	4334549	+	mm10_nast.1117	NAST	1	1	1	1	0	0	1	1	0	0	Gencode,F5promoter,NAST
chr10	4335263	4335650	.	mm10_enhancer.3009	enhancer	1	1	0	0	1	1	0	0	0	0	Gencode,F5enhancer,EPD
chr10	4336739	4336924	.	mm10_enhancer.3008	enhancer	1	1	0	0	1	1	0	0	0	0	Gencode,F5enhancer,EPD
chr10	4339918	4339921	+	mm10_fantom5.10522	promoter	1	1	1	1	0	0	0	0	0	0	Gencode,F5promoter
chr10	4341197	4341199	+	mm10_fantom5.10523	promoter	1	1	1	1	0	0	0	0	0	0	Gencode,F5promoter
chr10	4341459	4341702	.	mm10_enhancer.3007	enhancer	1	1	0	0	1	1	0	0	0	0	Gencode,F5enhancer,EPD
chr10	4346789	4346802	+	mm10_fantom5.10524	promoter	1	1	1	1	0	0	0	0	0	0	Gencode,F5promoter
chr10	4346807	4346873	+	mm10_fantom5.10525	promoter	1	1	1	1	0	0	0	0	0	0	Gencode,F5promoter
chr10	4347762	4347796	+	mm10_fantom5.10526	promoter	1	1	1	1	0	0	0	0	1	0.029412	Gencode,F5promoter,EPD
chr10	4347789	4347790	+	mm10_epd.1242	promoter	1	1	1	1	0	0	0	0	1	1	Gencode,F5promoter,EPD
chr10	4347811	4347822	+	mm10_fantom5.10527	promoter	1	1	1	1	0	0	0	0	0	0	Gencode,F5promoter
chr10	4353434	4353455	+	mm10_fantom5.10528	promoter	1	1	1	1	0	0	0	0	0	0	Gencode,F5promoter
chr10	4353461	4353463	+	mm10_nast.1118	NAST	1	1	0	0	0	0	1	1	0	0	Gencode,NAST
chr10	4353463	4353465	+	mm10_nast.1119	NAST	1	1	0	0	0	0	1	1	0	0	Gencode,NAST
chr10	4354241	4354256	+	mm10_fantom5.10529	promoter	1	1	1	1	0	0	0	0	0	0	Gencode,F5promoter
chr10	4355435	4355470	+	mm10_fantom5.10530	promoter	1	1	1	1	0	0	0	0	0	0	Gencode,F5promoter
chr10	4355680	4355685	+	mm10_fantom5.10531	promoter	1	1	1	1	0	0	0	0	0	0	Gencode,F5promoter
chr10	4358628	4358646	+	mm10_fantom5.10532	promoter	1	1	1	1	0	0	0	0	0	0	Gencode,F5promoter
chr10	4386986	4386995	-	mm10_fantom5.10533	promoter	1	1	1	1	0	0	0	0	0	0	Gencode,F5promoter
chr10	4387126	4387175	+	mm10_fantom5.10534	promoter	1	1	1	1	0	0	2	0.081633	0	0	Gencode,F5promoter,NAST
chr10	4387131	4387133	+	mm10_nast.1120	NAST	1	1	1	1	0	0	1	1	0	0	Gencode,F5promoter,NAST
chr10	4387148	4387150	+	mm10_nast.1121	NAST	1	1	1	1	0	0	1	1	0	0	Gencode,F5promoter,NAST
chr10	4387181	4387205	+	mm10_fantom5.10535	promoter	1	1	1	1	0	0	0	0	0	0	Gencode,F5promoter
chr10	4387436	4387479	-	mm10_fantom5.10536	promoter	1	1	1	1	0	0	0	0	1	0.023256	Gencode,F5promoter,EPD
chr10	4387450	4387451	-	mm10_epd.1243	promoter	1	1	1	1	0	0	0	0	1	1	Gencode,F5promoter,EPD
chr10	4387507	4387551	+	mm10_fantom5.10537	promoter	1	1	1	1	0	0	0	0	0	0	Gencode,F5promoter
chr10	4387972	4388002	-	mm10_fantom5.10538	promoter	1	1	1	1	0	0	0	0	1	0.033333	Gencode,F5promoter,EPD
chr10	4387991	4387992	-	mm10_epd.1244	promoter	1	1	1	1	0	0	0	0	1	1	Gencode,F5promoter,EPD
chr10	4388037	4388063	-	mm10_fantom5.10539	promoter	1	1	1	1	0	0	0	0	0	0	Gencode,F5promoter
chr10	4391586	4396424	+	Gm21781	lincRNA	1	1	0	0	0	0	0	0	0	0	Gencode
chr10	4409032	4423369	+	Gm16153	processed_transcript	2	1	2	0.00565	0	0	0	0	0	0	Gencode,F5promoter
chr10	4409860	4409906	-	mm10_fantom5.10540	promoter	2	1	1	1	0	0	0	0	0	0	Gencode,F5promoter
chr10	4409957	4409992	-	mm10_fantom5.10541	promoter	2	1	1	1	0	0	0	0	0	0	Gencode,F5promoter
chr10	4429159	4429191	-	mm10_fantom5.10542	promoter	1	1	1	1	0	0	0	0	0	0	Gencode,F5promoter
chr10	4429195	4429196	-	mm10_epd.1245	promoter	1	1	0	0	0	0	0	0	1	1	Gencode,EPD
chr10	4429265	4429279	+	mm10_fantom5.10543	promoter	1	1	1	1	0	0	0	0	0	0	Gencode,F5promoter
chr10	4429287	4429302	+	mm10_fantom5.10544	promoter	1	1	1	1	0	0	0	0	0	0	Gencode,F5promoter
chr10	4430420	4430669	.	mm10_enhancer.3006	enhancer	1	1	0	0	1	1	0	0	0	0	Gencode,F5enhancer,EPD
chr10	4432256	4432269	-	mm10_fantom5.10545	promoter	1	1	1	1	0	0	0	0	0	0	Gencode,F5promoter
chr10	4432285	4432302	-	mm10_fantom5.10546	promoter	1	1	1	1	0	0	0	0	0	0	Gencode,F5promoter
chr10	4432312	4432341	-	mm10_fantom5.10547	promoter	1	1	1	1	0	0	1	0.344828	1	0.034483	Gencode,F5promoter,NAST,EPD
chr10	4432323	4432333	-	mm10_nast.1122	NAST	1	1	1	1	0	0	1	1	0	0	Gencode,F5promoter,NAST
chr10	4432333	4432334	-	mm10_epd.1246	promoter	1	1	1	1	0	0	0	0	1	1	Gencode,F5promoter,EPD
chr10	4432586	4432661	+	mm10_fantom5.10548	promoter	1	1	1	1	0	0	0	0	1	0.013333	Gencode,F5promoter,EPD
chr10	4432605	4432606	+	mm10_epd.1247	promoter	1	1	1	1	0	0	0	0	1	1	Gencode,F5promoter,EPD
chr10	4435573	4435932	.	mm10_enhancer.3005	enhancer	1	1	0	0	1	1	0	0	0	0	Gencode,F5enhancer,EPD
chr10	4482502	4482520	+	mm10_fantom5.10549	promoter	1	1	1	1	0	0	1	0.222222	0	0	Gencode,F5promoter,NAST
chr10	4482511	4482515	+	mm10_nast.1123	NAST	1	1	1	1	0	0	1	1	0	0	Gencode,F5promoter,NAST
chr10	4484233	4484393	+	Gm22739	snRNA	2	1	0	0	0	0	0	0	0	0	Gencode
chr10	4531870	4532228	.	mm10_enhancer.3004	enhancer	1	1	0	0	1	1	0	0	0	0	Gencode,F5enhancer,EPD
chr10	4568210	4568215	-	mm10_fantom5.10550	promoter	0	0	1	1	0	0	0	0	0	0	F5promoter
chr10	4605830	4605875	+	mm10_fantom5.10551	promoter	0	0	1	1	0	0	0	0	0	0	F5promoter
chr10	4611620	4611633	+	mm10_fantom5.10552	promoter	1	1	1	1	0	0	0	0	0	0	Gencode,F5promoter
chr10	4611813	4611823	+	mm10_fantom5.10553	promoter	1	1	1	1	0	0	0	0	0	0	Gencode,F5promoter
chr10	4611838	4611863	+	mm10_fantom5.10554	promoter	1	1	1	1	0	0	0	0	0	0	Gencode,F5promoter
chr10	4611870	4611880	+	mm10_fantom5.10555	promoter	1	1	1	1	0	0	0	0	0	0	Gencode,F5promoter
chr10	4611945	4611958	+	mm10_fantom5.10556	promoter	1	1	1	1	0	0	0	0	0	0	Gencode,F5promoter
chr10	4611971	4612015	+	mm10_fantom5.10557	promoter	1	1	1	1	0	0	1	0.159091	1	0.022727	Gencode,F5promoter,NAST,EPD
chr10	4612000	4612007	+	mm10_nast.1124	NAST	1	1	1	1	0	0	1	1	1	0.142857	Gencode,F5promoter,NAST,EPD
chr10	4612004	4612005	+	mm10_epd.1248	promoter	1	1	1	1	0	0	1	1	1	1	Gencode,F5promoter,NAST,EPD
chr10	4612051	4612067	+	mm10_fantom5.10558	promoter	1	1	1	1	0	0	0	0	0	0	Gencode,F5promoter
chr10	4632526	4632630	.	mm10_enhancer.3003	enhancer	1	1	0	0	1	1	0	0	0	0	Gencode,F5enhancer,EPD
chr10	4709815	4709862	+	mm10_fantom5.10559	promoter	1	1	1	1	0	0	0	0	0	0	Gencode,F5promoter
chr10	4710119	4710166	+	mm10_fantom5.10560	promoter	1	1	1	1	0	0	0	0	0	0	Gencode,F5promoter
chr10	4710167	4710186	+	mm10_fantom5.10561	promoter	1	1	1	1	0	0	0	0	1	0.052632	Gencode,F5promoter,EPD
chr10	4710178	4710179	+	mm10_epd.1249	promoter	1	1	1	1	0	0	0	0	1	1	Gencode,F5promoter,EPD
chr10	4710193	4710204	+	mm10_fantom5.10562	promoter	1	1	1	1	0	0	0	0	0	0	Gencode,F5promoter
chr10	4711674	4711685	+	mm10_fantom5.10563	promoter	1	1	1	1	0	0	0	0	0	0	Gencode,F5promoter
chr10	4787098	4787344	.	mm10_enhancer.3002	enhancer	1	1	0	0	1	1	0	0	0	0	Gencode,F5enhancer,EPD
chr10	4819487	4819491	+	mm10_fantom5.10564	promoter	1	1	1	1	0	0	0	0	0	0	Gencode,F5promoter
chr10	4862315	4862319	+	mm10_fantom5.10565	promoter	1	1	1	1	0	0	0	0	0	0	Gencode,F5promoter
chr10	4863445	4863457	+	mm10_fantom5.10566	promoter	1	1	1	1	0	0	0	0	0	0	Gencode,F5promoter
chr10	4865252	4865652	.	mm10_enhancer.3001	enhancer	1	1	0	0	1	1	0	0	0	0	Gencode,F5enhancer,EPD
chr10	4876790	4876930	.	mm10_enhancer.3000	enhancer	1	1	0	0	1	1	0	0	0	0	Gencode,F5enhancer,EPD
chr10	4959586	4959591	+	mm10_fantom5.10567	promoter	1	1	1	1	0	0	0	0	0	0	Gencode,F5promoter
chr10	4969839	4970230	.	mm10_enhancer.2999	enhancer	1	1	0	0	1	1	0	0	0	0	Gencode,F5enhancer,EPD
chr10	4981518	4981534	+	mm10_fantom5.10568	promoter	1	1	1	1	0	0	0	0	0	0	Gencode,F5promoter
chr10	5003430	5003435	+	mm10_fantom5.10569	promoter	1	1	1	1	0	0	0	0	0	0	Gencode,F5promoter
chr10	5032271	5032276	+	mm10_fantom5.10570	promoter	1	1	1	1	0	0	0	0	0	0	Gencode,F5promoter
chr10	5036174	5036456	-	Gm25694	ribozyme	2	1	0	0	0	0	0	0	0	0	Gencode
chr10	5068914	5068958	-	mm10_fantom5.10571	promoter	1	1	1	1	0	0	0	0	0	0	Gencode,F5promoter
chr10	5069044	5069079	-	mm10_fantom5.10572	promoter	1	1	1	1	0	0	0	0	1	0.028571	Gencode,F5promoter,EPD
chr10	5069049	5069050	-	mm10_epd.1250	promoter	1	1	1	1	0	0	0	0	1	1	Gencode,F5promoter,EPD
chr10	5069191	5071975	+	Gm10097	protein_coding	2	1	0	0	0	0	0	0	0	0	Gencode
chr10	5149015	5149019	+	mm10_fantom5.10573	promoter	1	1	1	1	0	0	0	0	0	0	Gencode,F5promoter
chr10	5177105	5177233	.	mm10_enhancer.2998	enhancer	1	1	0	0	1	1	0	0	0	0	Gencode,F5enhancer,EPD
chr10	5180844	5181181	.	mm10_enhancer.2997	enhancer	1	1	0	0	1	1	0	0	0	0	Gencode,F5enhancer,EPD
chr10	5185279	5185282	+	mm10_fantom5.10574	promoter	1	1	1	1	0	0	0	0	0	0	Gencode,F5promoter
chr10	5185526	5185546	-	mm10_fantom5.10575	promoter	1	1	1	1	0	0	0	0	0	0	Gencode,F5promoter
chr10	5185549	5185578	-	mm10_fantom5.10576	promoter	1	1	1	1	0	0	0	0	0	0	Gencode,F5promoter
chr10	5194700	5194763	-	mm10_fantom5.10577	promoter	1	1	1	1	0	0	0	0	0	0	Gencode,F5promoter
chr10	5194783	5194812	-	mm10_fantom5.10578	promoter	1	1	1	1	0	0	0	0	1	0.034483	Gencode,F5promoter,EPD
chr10	5194792	5194793	-	mm10_epd.1251	promoter	1	1	1	1	0	0	0	0	1	1	Gencode,F5promoter,EPD
chr10	5194859	5194871	-	mm10_fantom5.10579	promoter	1	1	1	1	0	0	0	0	0	0	Gencode,F5promoter
chr10	5195036	5195054	-	mm10_fantom5.10580	promoter	1	1	1	1	0	0	0	0	0	0	Gencode,F5promoter
chr10	5208111	5208510	.	mm10_enhancer.2996	enhancer	1	1	0	0	1	1	0	0	0	0	Gencode,F5enhancer,EPD
chr10	5289377	5289391	-	mm10_fantom5.10581	promoter	1	1	1	1	0	0	1	0.071429	0	0	Gencode,F5promoter,NAST
chr10	5289383	5289384	-	mm10_nast.1125	NAST	1	1	1	1	0	0	1	1	0	0	Gencode,F5promoter,NAST
chr10	5289397	5289436	-	mm10_fantom5.10582	promoter	1	1	1	1	0	0	1	0.051282	0	0	Gencode,F5promoter,NAST
chr10	5289402	5289404	-	mm10_nast.1126	NAST	1	1	1	1	0	0	1	1	0	0	Gencode,F5promoter,NAST
chr10	5289456	5289467	-	mm10_fantom5.10583	promoter	1	1	1	1	0	0	0	0	0	0	Gencode,F5promoter
chr10	5289484	5289485	-	mm10_nast.1127	NAST	1	1	0	0	0	0	1	1	0	0	Gencode,NAST
chr10	5289532	5289533	-	mm10_nast.1128	NAST	1	1	0	0	0	0	1	1	0	0	Gencode,NAST
chr10	5299012	5299026	-	mm10_fantom5.10584	promoter	1	1	1	1	0	0	0	0	0	0	Gencode,F5promoter
chr10	5309404	5309451	-	mm10_fantom5.10585	promoter	1	1	1	1	0	0	1	0.042553	0	0	Gencode,F5promoter,NAST
chr10	5309432	5309434	-	mm10_nast.1129	NAST	1	1	1	1	0	0	1	1	0	0	Gencode,F5promoter,NAST
chr10	5310006	5310009	+	mm10_fantom5.10586	promoter	1	1	1	1	0	0	0	0	0	0	Gencode,F5promoter
chr10	5312530	5312571	-	mm10_fantom5.10587	promoter	1	1	1	1	0	0	0	0	0	0	Gencode,F5promoter
chr10	5338883	5338897	-	mm10_fantom5.10588	promoter	1	1	1	1	0	0	0	0	0	0	Gencode,F5promoter
chr10	5357172	5357279	+	Gm23573	snRNA	2	1	0	0	0	0	0	0	0	0	Gencode
chr10	5367636	5367659	-	mm10_fantom5.10589	promoter	1	1	1	1	0	0	0	0	0	0	Gencode,F5promoter
chr10	5367688	5367700	-	mm10_fantom5.10590	promoter	1	1	1	1	0	0	0	0	0	0	Gencode,F5promoter
chr10	5367706	5367723	-	mm10_fantom5.10591	promoter	1	1	1	1	0	0	0	0	0	0	Gencode,F5promoter
chr10	5367724	5367770	-	mm10_fantom5.10592	promoter	1	1	1	1	0	0	0	0	1	0.021739	Gencode,F5promoter,EPD
chr10	5367731	5367732	-	mm10_epd.1252	promoter	1	1	1	1	0	0	0	0	1	1	Gencode,F5promoter,EPD
chr10	5367835	5367868	-	mm10_fantom5.10593	promoter	1	1	1	1	0	0	0	0	0	0	Gencode,F5promoter
chr10	5368273	5368287	-	mm10_fantom5.10594	promoter	1	1	1	1	0	0	0	0	0	0	Gencode,F5promoter
chr10	5368373	5368399	-	mm10_fantom5.10595	promoter	1	1	1	1	0	0	0	0	0	0	Gencode,F5promoter
chr10	5368450	5368462	-	mm10_fantom5.10596	promoter	1	1	1	1	0	0	0	0	0	0	Gencode,F5promoter
chr10	5368485	5368497	-	mm10_fantom5.10597	promoter	1	1	1	1	0	0	0	0	0	0	Gencode,F5promoter
chr10	5368505	5368527	-	mm10_fantom5.10598	promoter	1	1	1	1	0	0	0	0	1	0.045455	Gencode,F5promoter,EPD
chr10	5368512	5368513	-	mm10_epd.1253	promoter	1	1	1	1	0	0	0	0	1	1	Gencode,F5promoter,EPD
chr10	5384878	5385015	.	mm10_enhancer.2995	enhancer	1	1	0	0	1	1	0	0	0	0	Gencode,F5enhancer,EPD
chr10	5424331	5424356	-	mm10_fantom5.10599	promoter	1	1	1	1	0	0	0	0	0	0	Gencode,F5promoter
chr10	5424372	5424382	-	mm10_fantom5.10600	promoter	1	1	1	1	0	0	0	0	0	0	Gencode,F5promoter
chr10	5488188	5488195	-	mm10_fantom5.10601	promoter	1	1	1	1	0	0	0	0	0	0	Gencode,F5promoter
chr10	5488200	5488237	-	mm10_fantom5.10602	promoter	1	1	1	1	0	0	0	0	0	0	Gencode,F5promoter
chr10	5488243	5488255	-	mm10_fantom5.10603	promoter	1	1	1	1	0	0	0	0	0	0	Gencode,F5promoter
chr10	5488267	5488289	-	mm10_fantom5.10604	promoter	1	1	1	1	0	0	0	0	0	0	Gencode,F5promoter
chr10	5514120	5514124	-	mm10_fantom5.10605	promoter	1	1	1	1	0	0	0	0	0	0	Gencode,F5promoter
chr10	5527447	5527843	.	mm10_enhancer.2994	enhancer	1	1	0	0	1	1	0	0	0	0	Gencode,F5enhancer,EPD
chr10	5548684	5548723	-	mm10_fantom5.10606	promoter	1	1	2	1	0	0	0	0	0	0	Gencode,F5promoter
chr10	5548716	5548718	+	mm10_fantom5.10607	promoter	1	1	2	1	0	0	0	0	0	0	Gencode,F5promoter
chr10	5548773	5549154	.	mm10_enhancer.2993	enhancer	1	1	1	0.089239	1	1	0	0	0	0	Gencode,F5promoter,F5enhancer
chr10	5548799	5548833	+	mm10_fantom5.10608	promoter	1	1	1	1	1	1	0	0	0	0	Gencode,F5promoter,F5enhancer
chr10	5550128	5550138	-	mm10_fantom5.10609	promoter	1	1	1	1	0	0	0	0	0	0	Gencode,F5promoter
chr10	5550141	5550163	-	mm10_fantom5.10610	promoter	1	1	1	1	0	0	0	0	0	0	Gencode,F5promoter
chr10	5550549	5550562	-	mm10_fantom5.10611	promoter	1	1	1	1	0	0	0	0	0	0	Gencode,F5promoter
chr10	5550565	5550598	-	mm10_fantom5.10612	promoter	1	1	1	1	0	0	0	0	0	0	Gencode,F5promoter
chr10	5550599	5550613	-	mm10_fantom5.10613	promoter	1	1	1	1	0	0	0	0	0	0	Gencode,F5promoter
chr10	5550615	5550631	-	mm10_fantom5.10614	promoter	1	1	1	1	0	0	0	0	0	0	Gencode,F5promoter
chr10	5550636	5550706	-	mm10_fantom5.10615	promoter	1	0.8	1	1	0	0	0	0	1	0.014286	Gencode,F5promoter,EPD
chr10	5550677	5550678	-	mm10_epd.1254	promoter	1	1	1	1	0	0	0	0	1	1	Gencode,F5promoter,EPD
chr10	5550708	5550735	-	mm10_fantom5.10616	promoter	0	0	1	1	0	0	1	0.740741	0	0	F5promoter,NAST,EPD
chr10	5550713	5550733	-	mm10_nast.1130	NAST	0	0	1	1	0	0	1	1	0	0	F5promoter,NAST,EPD
chr10	5550798	5550807	-	mm10_fantom5.10617	promoter	0	0	1	1	0	0	0	0	0	0	F5promoter
chr10	5550809	5550835	-	mm10_fantom5.10618	promoter	0	0	1	1	0	0	0	0	0	0	F5promoter
chr10	5550851	5550868	-	mm10_fantom5.10619	promoter	0	0	1	1	0	0	0	0	0	0	F5promoter
chr10	5593517	5593524	-	mm10_fantom5.10620	promoter	0	0	1	1	0	0	0	0	0	0	F5promoter
chr10	5593541	5593550	-	mm10_fantom5.10621	promoter	0	0	1	1	0	0	0	0	0	0	F5promoter
chr10	5593718	5593739	+	mm10_fantom5.10622	promoter	1	0.571429	1	1	0	0	0	0	0	0	Gencode,F5promoter
chr10	5593764	5593809	+	mm10_fantom5.10623	promoter	1	1	1	1	0	0	0	0	1	0.022222	Gencode,F5promoter,EPD
chr10	5593797	5593798	+	mm10_epd.1255	promoter	1	1	1	1	0	0	0	0	1	1	Gencode,F5promoter,EPD
chr10	5593810	5593821	+	mm10_fantom5.10624	promoter	1	1	1	1	0	0	0	0	0	0	Gencode,F5promoter
chr10	5593823	5593855	+	mm10_fantom5.10625	promoter	1	1	1	1	0	0	0	0	0	0	Gencode,F5promoter
chr10	5594563	5594775	.	mm10_enhancer.2992	enhancer	1	1	1	0.014151	1	1	0	0	0	0	Gencode,F5promoter,F5enhancer
chr10	5594772	5594775	+	mm10_fantom5.10626	promoter	1	1	1	1	1	1	0	0	0	0	Gencode,F5promoter,F5enhancer
chr10	5639210	5639225	+	mm10_fantom5.10627	promoter	1	0.533333	1	1	0	0	0	0	1	0.066667	Gencode,F5promoter,EPD
chr10	5639217	5639218	+	mm10_epd.1256	promoter	1	1	1	1	0	0	0	0	1	1	Gencode,F5promoter,EPD
chr10	5639217	5647614	+	Vip	protein_coding	1	1	1	0.000953	0	0	0	0	1	0.000119	Gencode,F5promoter,EPD
chr10	5664195	5664198	+	mm10_fantom5.10628	promoter	0	0	1	1	0	0	0	0	0	0	F5promoter
chr10	5712002	5712009	-	mm10_fantom5.10629	promoter	0	0	1	1	0	0	0	0	0	0	F5promoter
chr10	5804598	5804623	-	mm10_fantom5.10630	promoter	1	1	1	1	0	0	0	0	0	0	Gencode,F5promoter
chr10	5805353	5805364	-	mm10_fantom5.10631	promoter	1	1	1	1	0	0	0	0	0	0	Gencode,F5promoter
chr10	5805394	5805408	-	mm10_fantom5.10632	promoter	1	1	1	1	0	0	0	0	0	0	Gencode,F5promoter
chr10	5805412	5805454	-	mm10_fantom5.10633	promoter	1	1	1	1	0	0	0	0	1	0.02381	Gencode,F5promoter,EPD
chr10	5805419	5805420	-	mm10_epd.1257	promoter	1	1	1	1	0	0	0	0	1	1	Gencode,F5promoter,EPD
chr10	5823819	5823873	-	mm10_fantom5.10634	promoter	1	1	1	1	0	0	0	0	1	0.018519	Gencode,F5promoter,EPD
chr10	5823845	5823846	-	mm10_epd.1258	promoter	1	1	1	1	0	0	0	0	1	1	Gencode,F5promoter,EPD
chr10	5823880	5823937	-	mm10_fantom5.10635	promoter	1	0.526316	1	1	0	0	0	0	0	0	Gencode,F5promoter
chr10	5828020	5828034	-	mm10_fantom5.10636	promoter	1	1	1	1	0	0	0	0	0	0	Gencode,F5promoter
chr10	5828097	5828108	-	mm10_fantom5.10637	promoter	1	1	1	1	0	0	0	0	0	0	Gencode,F5promoter
chr10	5907966	5908116	.	mm10_enhancer.2991	enhancer	1	1	0	0	1	1	0	0	0	0	Gencode,F5enhancer,EPD
chr10	5922325	5922328	-	mm10_fantom5.10638	promoter	1	1	1	1	0	0	0	0	0	0	Gencode,F5promoter
chr10	5922341	5922384	-	mm10_fantom5.10639	promoter	1	1	1	1	0	0	1	0.209302	1	0.023256	Gencode,F5promoter,NAST,EPD
chr10	5922346	5922355	-	mm10_nast.1131	NAST	1	1	1	1	0	0	1	1	0	0	Gencode,F5promoter,NAST
chr10	5922355	5922356	-	mm10_epd.1259	promoter	1	1	1	1	0	0	0	0	1	1	Gencode,F5promoter,EPD
chr10	5922385	5922407	-	mm10_fantom5.10640	promoter	1	0.681818	1	1	0	0	0	0	0	0	Gencode,F5promoter
chr10	6363925	6364248	.	mm10_enhancer.2990	enhancer	0	0	0	0	1	1	0	0	0	0	F5enhancer
chr10	6788079	6788080	+	mm10_epd.1260	promoter	1	1	0	0	0	0	0	0	1	1	Gencode,EPD
chr10	6788578	6788617	+	mm10_fantom5.10641	promoter	1	1	1	1	0	0	0	0	1	0.025641	Gencode,F5promoter,EPD
chr10	6788610	6788611	+	mm10_epd.1261	promoter	1	1	1	1	0	0	0	0	1	1	Gencode,F5promoter,EPD
chr10	6788699	6788716	+	mm10_fantom5.10642	promoter	1	1	1	1	0	0	0	0	0	0	Gencode,F5promoter
chr10	6788830	6788843	+	mm10_fantom5.10643	promoter	1	1	1	1	0	0	0	0	0	0	Gencode,F5promoter
chr10	6789044	6789051	+	mm10_fantom5.10644	promoter	1	1	1	1	0	0	0	0	0	0	Gencode,F5promoter
chr10	6851719	6851721	+	mm10_fantom5.10645	promoter	1	1	1	1	0	0	0	0	0	0	Gencode,F5promoter
chr10	6904155	6904450	.	mm10_enhancer.2989	enhancer	2	1	0	0	1	1	0	0	0	0	Gencode,F5enhancer,EPD
chr10	6916326	6916327	-	mm10_fantom5.10646	promoter	2	1	1	1	0	0	0	0	0	0	Gencode,F5promoter
chr10	6958097	6958355	.	mm10_enhancer.2988	enhancer	2	1	0	0	1	1	0	0	0	0	Gencode,F5enhancer,EPD
chr10	6979595	6979615	+	mm10_fantom5.10647	promoter	2	1	1	1	0	0	0	0	0	0	Gencode,F5promoter
chr10	6980065	6980068	-	mm10_fantom5.10648	promoter	2	1	1	1	0	0	0	0	0	0	Gencode,F5promoter
chr10	6980296	6980320	-	mm10_fantom5.10649	promoter	2	1	1	1	0	0	0	0	1	0.041667	Gencode,F5promoter,EPD
chr10	6980313	6980314	-	mm10_epd.1262	promoter	2	1	1	1	0	0	0	0	1	1	Gencode,F5promoter,EPD
chr10	6980346	6980355	-	mm10_fantom5.10650	promoter	2	1	1	1	0	0	0	0	0	0	Gencode,F5promoter
chr10	6980389	6980398	-	mm10_fantom5.10651	promoter	2	1	1	1	0	0	0	0	0	0	Gencode,F5promoter
chr10	6980445	6980490	-	mm10_fantom5.10652	promoter	2	1	1	1	0	0	0	0	0	0	Gencode,F5promoter
chr10	6980499	6980508	-	mm10_fantom5.10653	promoter	2	1	1	1	0	0	0	0	0	0	Gencode,F5promoter
chr10	6981776	6982098	.	mm10_enhancer.2987	enhancer	2	1	0	0	1	1	0	0	0	0	Gencode,F5enhancer,EPD
chr10	6982914	6982924	-	mm10_nast.1132	NAST	2	1	0	0	0	0	1	1	0	0	Gencode,NAST
chr10	6982942	6982965	-	mm10_fantom5.10654	promoter	2	1	1	1	0	0	0	0	0	0	Gencode,F5promoter
chr10	6986531	6986552	+	mm10_fantom5.10655	promoter	2	1	1	1	0	0	0	0	0	0	Gencode,F5promoter
chr10	7038660	7038774	+	Gm15536	processed_pseudogene	2	1	0	0	0	0	0	0	0	0	Gencode
chr10	7052631	7052632	-	mm10_epd.1263	promoter	0	0	0	0	0	0	0	0	1	1	EPD
chr10	7054892	7054897	-	mm10_fantom5.10656	promoter	0	0	1	1	0	0	0	0	0	0	F5promoter
chr10	7054917	7054927	-	mm10_fantom5.10657	promoter	0	0	1	1	0	0	0	0	0	0	F5promoter
chr10	7054941	7054956	-	mm10_fantom5.10658	promoter	0	0	1	1	0	0	0	0	0	0	F5promoter
chr10	7054960	7054979	-	mm10_fantom5.10659	promoter	0	0	1	1	0	0	0	0	0	0	F5promoter
chr10	7063099	7063300	.	mm10_enhancer.2986	enhancer	0	0	3	0.119403	1	1	0	0	0	0	F5promoter,F5enhancer,NAST
chr10	7063100	7063109	-	mm10_fantom5.10660	promoter	0	0	1	1	1	1	0	0	0	0	F5promoter,F5enhancer,NAST
chr10	7063130	7063141	-	mm10_fantom5.10661	promoter	0	0	1	1	1	1	0	0	0	0	F5promoter,F5enhancer,NAST
chr10	7063165	7063169	-	mm10_fantom5.10662	promoter	0	0	1	1	1	1	0	0	0	0	F5promoter,F5enhancer,NAST
chr10	7064190	7064201	-	mm10_fantom5.10663	promoter	0	0	1	1	0	0	0	0	0	0	F5promoter
chr10	7064231	7064243	-	mm10_fantom5.10664	promoter	0	0	1	1	0	0	0	0	0	0	F5promoter
chr10	7064251	7064266	-	mm10_fantom5.10665	promoter	0	0	1	1	0	0	0	0	0	0	F5promoter
chr10	7064275	7064280	-	mm10_fantom5.10666	promoter	0	0	1	1	0	0	0	0	0	0	F5promoter
chr10	7131957	7131959	+	mm10_fantom5.10667	promoter	1	1	1	1	0	0	0	0	0	0	Gencode,F5promoter
chr10	7140378	7140393	-	mm10_fantom5.10668	promoter	1	1	1	1	0	0	0	0	0	0	Gencode,F5promoter
chr10	7140395	7140408	-	mm10_fantom5.10669	promoter	1	1	1	1	0	0	0	0	0	0	Gencode,F5promoter
chr10	7142382	7142630	.	mm10_enhancer.2985	enhancer	1	1	0	0	1	1	0	0	0	0	Gencode,F5enhancer,EPD
chr10	7158107	7158443	.	mm10_enhancer.2984	enhancer	1	1	0	0	1	1	0	0	0	0	Gencode,F5enhancer,EPD
chr10	7212197	7212220	-	mm10_fantom5.10670	promoter	1	1	1	1	0	0	1	0.521739	1	0.043478	Gencode,F5promoter,NAST,EPD
chr10	7212203	7212204	-	mm10_epd.1264	promoter	1	1	1	1	0	0	1	1	1	1	Gencode,F5promoter,NAST,EPD
chr10	7212203	7212215	-	mm10_nast.1133	NAST	1	1	1	1	0	0	1	1	1	0.083333	Gencode,F5promoter,NAST,EPD
chr10	7212222	7212247	-	mm10_fantom5.10671	promoter	1	0.6	1	1	0	0	0	0	0	0	Gencode,F5promoter
chr10	7212293	7212331	+	mm10_fantom5.10672	promoter	0	0	1	1	0	0	0	0	0	0	F5promoter
chr10	7212334	7212362	+	mm10_fantom5.10673	promoter	0	0	1	1	0	0	0	0	0	0	F5promoter
chr10	7212380	7212390	+	mm10_fantom5.10674	promoter	0	0	1	1	0	0	0	0	0	0	F5promoter
chr10	7212634	7212672	-	mm10_fantom5.10675	promoter	0	0	1	1	0	0	0	0	0	0	F5promoter
chr10	7325696	7325699	+	mm10_fantom5.10676	promoter	0	0	1	1	0	0	0	0	0	0	F5promoter
chr10	7458313	7458318	+	mm10_fantom5.10677	promoter	1	1	1	1	0	0	1	0.6	0	0	Gencode,F5promoter,NAST
chr10	7458315	7458328	+	mm10_nast.1134	NAST	1	1	1	0.230769	0	0	1	1	0	0	Gencode,F5promoter,NAST
chr10	7473351	7473368	-	mm10_fantom5.10678	promoter	1	1	1	1	0	0	0	0	0	0	Gencode,F5promoter
chr10	7473553	7473598	-	mm10_fantom5.10679	promoter	0	0	1	1	0	0	0	0	0	0	F5promoter
chr10	7473606	7473634	-	mm10_fantom5.10680	promoter	0	0	1	1	0	0	0	0	0	0	F5promoter
chr10	7576959	7577120	.	mm10_enhancer.3046	enhancer	0	0	0	0	1	1	0	0	0	0	F5enhancer
chr10	7589788	7589876	+	mm10_fantom5.10681	promoter	1	0.875	1	1	0	0	0	0	1	0.011364	Gencode,F5promoter,EPD
chr10	7589820	7589821	+	mm10_epd.1265	promoter	1	1	1	1	0	0	0	0	1	1	Gencode,F5promoter,EPD
chr10	7589885	7589902	+	mm10_fantom5.10682	promoter	1	1	1	1	0	0	0	0	0	0	Gencode,F5promoter
chr10	7590074	7590124	+	mm10_fantom5.10683	promoter	1	1	1	1	0	0	0	0	0	0	Gencode,F5promoter
chr10	7606083	7606813	-	Gm16254	processed_pseudogene	2	1	0	0	0	0	0	0	0	0	Gencode
chr10	7617320	7617324	-	mm10_nast.1135	NAST	1	1	0	0	0	0	1	1	0	0	Gencode,NAST
chr10	7617458	7617462	-	mm10_nast.1136	NAST	1	1	0	0	0	0	1	1	0	0	Gencode,NAST
chr10	7629321	7629335	+	mm10_fantom5.10684	promoter	0	0	1	1	0	0	0	0	0	0	F5promoter
chr10	7631409	7631548	.	mm10_enhancer.3047	enhancer	1	1	0	0	1	1	0	0	0	0	Gencode,F5enhancer,EPD
chr10	7645482	7645616	.	mm10_enhancer.3048	enhancer	1	1	0	0	1	1	0	0	0	0	Gencode,F5enhancer,EPD
chr10	7654463	7654465	+	mm10_fantom5.10685	promoter	1	1	1	1	0	0	0	0	0	0	Gencode,F5promoter
chr10	7656570	7656688	.	mm10_enhancer.3049	enhancer	1	1	0	0	1	1	0	0	0	0	Gencode,F5enhancer,EPD
chr10	7661982	7661991	-	mm10_fantom5.10686	promoter	1	1	1	1	0	0	0	0	0	0	Gencode,F5promoter
chr10	7662795	7662800	+	mm10_fantom5.10687	promoter	1	1	1	1	0	0	0	0	0	0	Gencode,F5promoter
chr10	7663245	7663309	-	mm10_fantom5.10688	promoter	1	1	1	1	0	0	1	0.21875	0	0	Gencode,F5promoter,NAST
chr10	7663280	7663294	-	mm10_nast.1137	NAST	1	1	1	1	0	0	1	1	0	0	Gencode,F5promoter,NAST
chr10	7663368	7663395	+	mm10_fantom5.10689	promoter	1	1	1	1	0	0	0	0	0	0	Gencode,F5promoter
chr10	7663399	7663417	+	mm10_fantom5.10690	promoter	1	1	1	1	0	0	0	0	0	0	Gencode,F5promoter
chr10	7663553	7663565	-	mm10_fantom5.10691	promoter	1	1	1	1	0	0	0	0	0	0	Gencode,F5promoter
chr10	7663569	7663613	-	mm10_fantom5.10692	promoter	1	1	1	1	0	0	0	0	1	0.022727	Gencode,F5promoter,EPD
chr10	7663585	7663586	-	mm10_epd.1266	promoter	1	1	1	1	0	0	0	0	1	1	Gencode,F5promoter,EPD
chr10	7663696	7663721	-	mm10_fantom5.10693	promoter	1	1	1	1	0	0	0	0	0	0	Gencode,F5promoter
chr10	7664075	7664085	-	mm10_fantom5.10694	promoter	1	1	1	1	0	0	0	0	0	0	Gencode,F5promoter
chr10	7664087	7664095	-	mm10_fantom5.10695	promoter	1	1	1	1	0	0	0	0	0	0	Gencode,F5promoter
chr10	7664119	7664128	-	mm10_fantom5.10696	promoter	1	1	1	1	0	0	0	0	0	0	Gencode,F5promoter
chr10	7664139	7664149	-	mm10_fantom5.10697	promoter	1	1	1	1	0	0	0	0	0	0	Gencode,F5promoter
chr10	7665435	7665743	.	mm10_enhancer.3050	enhancer	1	1	0	0	1	1	0	0	0	0	Gencode,F5enhancer,EPD
chr10	7667506	7667558	+	mm10_fantom5.10698	promoter	2	1	1	1	0	0	1	0.346154	1	0.019231	Gencode,F5promoter,NAST,EPD
chr10	7667534	7667535	+	mm10_epd.1267	promoter	2	1	1	1	0	0	1	1	1	1	Gencode,F5promoter,NAST,EPD
chr10	7667534	7667552	+	mm10_nast.1138	NAST	2	1	1	1	0	0	1	1	1	0.055556	Gencode,F5promoter,NAST,EPD
chr10	7680918	7681025	+	mm10_fantom5.10699	promoter	1	1	1	1	0	0	0	0	0	0	Gencode,F5promoter
chr10	7681118	7681163	-	mm10_fantom5.10700	promoter	1	0.4	1	1	0	0	0	0	0	0	Gencode,F5promoter
chr10	7681185	7681196	+	mm10_fantom5.10701	promoter	0	0	1	1	0	0	0	0	0	0	F5promoter
chr10	7681197	7681225	+	mm10_fantom5.10702	promoter	1	0.607143	1	1	0	0	0	0	1	0.035714	Gencode,F5promoter,EPD
chr10	7681208	7681209	+	mm10_epd.1268	promoter	1	1	1	1	0	0	0	0	1	1	Gencode,F5promoter,EPD
chr10	7691301	7691302	+	mm10_epd.1269	promoter	1	1	0	0	0	0	0	0	1	1	Gencode,EPD
chr10	7709032	7709070	+	mm10_fantom5.10703	promoter	1	1	1	1	0	0	0	0	0	0	Gencode,F5promoter
chr10	7725997	7726014	+	mm10_fantom5.10704	promoter	1	0.882353	1	1	0	0	1	0.529412	1	0.058824	Gencode,F5promoter,NAST,EPD
chr10	7726004	7726013	+	mm10_nast.1139	NAST	1	1	1	1	0	0	1	1	1	0.111111	Gencode,F5promoter,NAST,EPD
chr10	7726005	7726006	+	mm10_epd.1270	promoter	1	1	1	1	0	0	1	1	1	1	Gencode,F5promoter,NAST,EPD
chr10	7726061	7726083	+	mm10_fantom5.10705	promoter	1	1	1	1	0	0	1	0.863636	0	0	Gencode,F5promoter,NAST
chr10	7726064	7726083	+	mm10_nast.1140	NAST	1	1	1	1	0	0	1	1	0	0	Gencode,F5promoter,NAST
chr10	7726681	7726694	+	mm10_fantom5.10706	promoter	1	1	1	1	0	0	0	0	0	0	Gencode,F5promoter
chr10	7728958	7729113	.	mm10_enhancer.3051	enhancer	1	1	0	0	1	1	0	0	0	0	Gencode,F5enhancer,EPD
chr10	7753563	7753575	+	mm10_fantom5.10707	promoter	2	1	1	1	0	0	0	0	0	0	Gencode,F5promoter
chr10	7758694	7758701	+	mm10_fantom5.10708	promoter	2	1	1	1	0	0	0	0	0	0	Gencode,F5promoter
chr10	7768539	7768559	-	mm10_fantom5.10709	promoter	1	1	1	1	0	0	0	0	0	0	Gencode,F5promoter
chr10	7780184	7781357	+	B430219N15Rik	antisense	2	1	2	0.058824	0	0	1	0.009378	1	0.000853	Gencode,F5promoter,NAST,EPD
chr10	7780265	7780277	+	mm10_fantom5.10710	promoter	2	1	1	1	0	0	0	0	0	0	Gencode,F5promoter
chr10	7780866	7780923	-	mm10_fantom5.10711	promoter	2	1	1	1	0	0	1	0.192982	1	0.017544	Gencode,F5promoter,NAST,EPD
chr10	7780880	7780891	-	mm10_nast.1141	NAST	2	1	1	1	0	0	1	1	1	0.090909	Gencode,F5promoter,NAST,EPD
chr10	7780886	7780887	-	mm10_epd.1271	promoter	2	1	1	1	0	0	1	1	1	1	Gencode,F5promoter,NAST,EPD
chr10	7792795	7792833	-	mm10_fantom5.10712	promoter	1	0.763158	1	1	0	0	0	0	0	0	Gencode,F5promoter
chr10	7792897	7792936	+	mm10_fantom5.10713	promoter	1	1	1	1	0	0	1	0.512821	1	0.025641	Gencode,F5promoter,NAST,EPD
chr10	7792907	7792927	+	mm10_nast.1142	NAST	1	1	1	1	0	0	1	1	1	0.05	Gencode,F5promoter,NAST,EPD
chr10	7792921	7792922	+	mm10_epd.1272	promoter	1	1	1	1	0	0	1	1	1	1	Gencode,F5promoter,NAST,EPD
chr10	7802974	7802978	+	mm10_fantom5.10714	promoter	1	1	1	1	0	0	0	0	0	0	Gencode,F5promoter
chr10	7808115	7808758	-	Gm15560	processed_pseudogene	2	1	0	0	0	0	0	0	0	0	Gencode
chr10	7810356	7810368	+	mm10_fantom5.10715	promoter	1	1	1	1	0	0	0	0	0	0	Gencode,F5promoter
chr10	7824572	7824979	.	mm10_enhancer.3053	enhancer	0	0	2	0.088452	1	1	0	0	0	0	F5promoter,F5enhancer,NAST
chr10	7824579	7824599	-	mm10_fantom5.10716	promoter	0	0	1	1	1	1	0	0	0	0	F5promoter,F5enhancer,NAST
chr10	7824963	7824979	+	mm10_fantom5.10717	promoter	0	0	1	1	1	1	0	0	0	0	F5promoter,F5enhancer,NAST
chr10	7832315	7832325	+	mm10_fantom5.10718	promoter	0	0	1	1	0	0	0	0	0	0	F5promoter
chr10	7832326	7832367	+	mm10_fantom5.10719	promoter	0	0	1	1	0	0	0	0	0	0	F5promoter
chr10	7832414	7832454	+	mm10_fantom5.10720	promoter	0	0	1	1	0	0	0	0	1	0.025	F5promoter,EPD
chr10	7832441	7832442	+	mm10_epd.1273	promoter	0	0	1	1	0	0	0	0	1	1	F5promoter,EPD
chr10	7832457	7832491	+	mm10_fantom5.10721	promoter	1	0.647059	1	1	0	0	1	0.117647	0	0	Gencode,F5promoter,NAST
chr10	7832465	7832469	+	mm10_nast.1143	NAST	0	0	1	1	0	0	1	1	0	0	F5promoter,NAST,EPD
chr10	7832507	7832520	+	mm10_fantom5.10722	promoter	1	1	1	1	0	0	0	0	0	0	Gencode,F5promoter
chr10	7833011	7833494	.	mm10_enhancer.3054	enhancer	1	1	1	0.026915	1	1	0	0	0	0	Gencode,F5promoter,F5enhancer
chr10	7833276	7833289	-	mm10_fantom5.10723	promoter	1	1	1	1	1	1	0	0	0	0	Gencode,F5promoter,F5enhancer
chr10	7833688	7834009	.	mm10_enhancer.3055	enhancer	1	1	0	0	1	1	0	0	0	0	Gencode,F5enhancer,EPD
chr10	7834417	7834973	.	mm10_enhancer.3056	enhancer	1	1	0	0	1	1	0	0	0	0	Gencode,F5enhancer,EPD
chr10	7835010	7835416	.	mm10_enhancer.3057	enhancer	1	1	0	0	1	1	0	0	0	0	Gencode,F5enhancer,EPD
chr10	7836380	7836474	+	Mir5104	miRNA	2	1	1	0.06383	0	0	0	0	0	0	Gencode,F5promoter
chr10	7836468	7836487	+	mm10_fantom5.10724	promoter	2	1	1	1	0	0	0	0	0	0	Gencode,F5promoter
chr10	7839687	7839712	+	mm10_fantom5.10725	promoter	1	1	1	1	0	0	0	0	0	0	Gencode,F5promoter
chr10	7841900	7842036	.	mm10_enhancer.3058	enhancer	1	1	0	0	1	1	0	0	0	0	Gencode,F5enhancer,EPD
chr10	7843164	7843213	.	mm10_enhancer.3059	enhancer	1	1	0	0	1	1	0	0	0	0	Gencode,F5enhancer,EPD
chr10	7844346	7844661	.	mm10_enhancer.3060	enhancer	1	1	0	0	1	1	0	0	0	0	Gencode,F5enhancer,EPD
chr10	7844938	7845112	.	mm10_enhancer.3061	enhancer	1	1	0	0	1	1	0	0	0	0	Gencode,F5enhancer,EPD
chr10	7848360	7848481	-	Gm24726	snoRNA	2	1	0	0	0	0	0	0	0	0	Gencode
chr10	7858593	7858602	+	mm10_fantom5.10726	promoter	1	1	1	1	0	0	0	0	0	0	Gencode,F5promoter
chr10	7862090	7862103	+	mm10_fantom5.10727	promoter	1	1	1	1	0	0	0	0	0	0	Gencode,F5promoter
chr10	7868873	7868878	+	mm10_fantom5.10728	promoter	1	1	1	1	0	0	0	0	0	0	Gencode,F5promoter
chr10	7906314	7906348	-	mm10_fantom5.10729	promoter	1	1	1	1	0	0	0	0	0	0	Gencode,F5promoter
chr10	7906970	7906989	-	mm10_fantom5.10730	promoter	1	1	1	1	0	0	0	0	0	0	Gencode,F5promoter
chr10	7919800	7919816	-	mm10_fantom5.10731	promoter	1	1	1	1	0	0	0	0	0	0	Gencode,F5promoter
chr10	7919872	7919891	-	mm10_fantom5.10732	promoter	1	1	1	1	0	0	0	0	0	0	Gencode,F5promoter
chr10	7919934	7919961	-	mm10_fantom5.10733	promoter	1	1	1	1	0	0	0	0	0	0	Gencode,F5promoter
chr10	7919987	7920017	-	mm10_fantom5.10734	promoter	1	1	1	1	0	0	0	0	0	0	Gencode,F5promoter
chr10	7920024	7920073	-	mm10_fantom5.10735	promoter	1	1	1	1	0	0	0	0	0	0	Gencode,F5promoter
chr10	7920080	7920094	-	mm10_fantom5.10736	promoter	1	1	1	1	0	0	0	0	0	0	Gencode,F5promoter
chr10	7920144	7920158	-	mm10_fantom5.10737	promoter	1	1	1	1	0	0	0	0	0	0	Gencode,F5promoter
chr10	7936058	7936062	-	mm10_fantom5.10738	promoter	1	1	1	1	0	0	0	0	0	0	Gencode,F5promoter
chr10	7946820	7946833	-	mm10_fantom5.10739	promoter	1	1	1	1	0	0	0	0	0	0	Gencode,F5promoter
chr10	7950160	7950167	-	mm10_fantom5.10740	promoter	1	1	1	1	0	0	0	0	0	0	Gencode,F5promoter
chr10	7955898	7955942	-	mm10_fantom5.10741	promoter	1	1	1	1	0	0	0	0	0	0	Gencode,F5promoter
chr10	7956063	7956147	-	mm10_fantom5.10742	promoter	1	1	1	1	0	0	0	0	0	0	Gencode,F5promoter
chr10	7956223	7956271	-	mm10_fantom5.10743	promoter	1	0.145833	1	1	0	0	0	0	1	0.020833	Gencode,F5promoter,EPD
chr10	7956232	7956233	-	mm10_epd.1274	promoter	0	0	1	1	0	0	0	0	1	1	F5promoter,EPD
chr10	7956274	7956290	-	mm10_fantom5.10744	promoter	0	0	1	1	0	0	0	0	0	0	F5promoter
chr10	7956452	7956488	-	mm10_fantom5.10745	promoter	0	0	1	1	0	0	0	0	0	0	F5promoter
chr10	8037371	8037687	.	mm10_enhancer.3062	enhancer	0	0	0	0	1	1	0	0	0	0	F5enhancer
chr10	8065775	8066077	.	mm10_enhancer.3063	enhancer	0	0	0	0	1	1	0	0	0	0	F5enhancer
chr10	8130135	8130428	.	mm10_enhancer.3064	enhancer	0	0	0	0	1	1	0	0	0	0	F5enhancer
chr10	8133671	8133824	.	mm10_enhancer.3065	enhancer	0	0	0	0	1	1	0	0	0	0	F5enhancer
chr10	8136252	8136475	.	mm10_enhancer.3066	enhancer	0	0	0	0	1	1	0	0	0	0	F5enhancer
chr10	8156549	8156555	-	mm10_nast.1144	NAST	0	0	0	0	0	0	1	1	0	0	NAST
chr10	8193460	8193572	.	mm10_enhancer.3067	enhancer	0	0	0	0	1	1	0	0	0	0	F5enhancer
chr10	8214263	8214274	+	mm10_fantom5.10746	promoter	1	1	1	1	0	0	0	0	0	0	Gencode,F5promoter
chr10	8238972	8239274	.	mm10_enhancer.3068	enhancer	1	1	0	0	1	1	0	0	0	0	Gencode,F5enhancer,EPD
chr10	8290224	8290229	-	mm10_fantom5.10747	promoter	1	1	1	1	0	0	0	0	0	0	Gencode,F5promoter
chr10	8335397	8335405	.	mm10_enhancer.3069	enhancer	1	1	0	0	1	1	0	0	0	0	Gencode,F5enhancer,EPD
chr10	8358325	8358356	-	mm10_fantom5.10748	promoter	1	1	1	1	1	1	0	0	0	0	Gencode,F5promoter,F5enhancer
chr10	8358325	8358762	.	mm10_enhancer.3070	enhancer	1	1	1	0.070938	1	1	0	0	0	0	Gencode,F5promoter,F5enhancer
chr10	8363983	8364124	.	mm10_enhancer.3071	enhancer	1	1	0	0	1	1	0	0	0	0	Gencode,F5enhancer,EPD
chr10	8451822	8451826	-	mm10_fantom5.10749	promoter	1	1	1	1	0	0	0	0	0	0	Gencode,F5promoter
chr10	8453019	8453048	-	mm10_fantom5.10750	promoter	1	1	1	1	0	0	0	0	0	0	Gencode,F5promoter
chr10	8456277	8456575	.	mm10_enhancer.3072	enhancer	1	1	0	0	1	1	0	0	0	0	Gencode,F5enhancer,EPD
chr10	8471816	8471822	-	mm10_fantom5.10751	promoter	1	1	1	1	0	0	0	0	0	0	Gencode,F5promoter
chr10	8490081	8490291	.	mm10_enhancer.3073	enhancer	1	1	0	0	1	1	0	0	0	0	Gencode,F5enhancer,EPD
chr10	8495824	8496129	.	mm10_enhancer.3074	enhancer	1	1	0	0	1	1	0	0	0	0	Gencode,F5enhancer,EPD
chr10	8505994	8506410	.	mm10_enhancer.3075	enhancer	1	1	0	0	1	1	0	0	0	0	Gencode,F5enhancer,EPD
chr10	8511621	8511627	-	mm10_fantom5.10752	promoter	1	1	1	1	0	0	0	0	0	0	Gencode,F5promoter
chr10	8518475	8518491	-	mm10_fantom5.10753	promoter	1	1	1	1	0	0	0	0	0	0	Gencode,F5promoter
chr10	8518782	8518800	-	mm10_fantom5.10754	promoter	1	1	1	1	0	0	1	0.222222	0	0	Gencode,F5promoter,NAST
chr10	8518789	8518793	-	mm10_nast.1145	NAST	1	1	1	1	0	0	1	1	0	0	Gencode,F5promoter,NAST
chr10	8518801	8518851	-	mm10_fantom5.10755	promoter	1	0.48	1	1	0	0	1	0.3	1	0.02	Gencode,F5promoter,NAST,EPD
chr10	8518819	8518820	-	mm10_epd.1275	promoter	1	1	1	1	0	0	1	1	1	1	Gencode,F5promoter,NAST,EPD
chr10	8518819	8518834	-	mm10_nast.1146	NAST	1	0.4	1	1	0	0	1	1	1	0.066667	Gencode,F5promoter,NAST,EPD
chr10	8551660	8551671	-	mm10_nast.1147	NAST	0	0	0	0	0	0	1	1	0	0	NAST
chr10	8559605	8559607	-	mm10_nast.1148	NAST	0	0	0	0	0	0	1	1	0	0	NAST
chr10	8568994	8569230	.	mm10_enhancer.3076	enhancer	0	0	0	0	1	1	0	0	0	0	F5enhancer
chr10	8642933	8643039	+	Gm24374	snRNA	1	1	0	0	0	0	0	0	0	0	Gencode
chr10	8683178	8683194	.	mm10_enhancer.3077	enhancer	0	0	0	0	1	1	0	0	0	0	F5enhancer
chr10	8721916	8721922	-	mm10_fantom5.10756	promoter	0	0	1	1	0	0	0	0	0	0	F5promoter
chr10	8723528	8723542	-	mm10_fantom5.10757	promoter	1	1	1	1	0	0	0	0	0	0	Gencode,F5promoter
chr10	8725094	8725119	-	mm10_fantom5.10758	promoter	1	1	1	1	0	0	0	0	0	0	Gencode,F5promoter
chr10	8749132	8749164	-	mm10_fantom5.10759	promoter	1	1	1	1	0	0	0	0	0	0	Gencode,F5promoter
chr10	8751900	8751903	+	mm10_fantom5.10760	promoter	1	1	1	1	0	0	0	0	0	0	Gencode,F5promoter
chr10	8756757	8756768	-	mm10_fantom5.10761	promoter	1	1	1	1	0	0	0	0	0	0	Gencode,F5promoter
chr10	8760425	8760921	.	mm10_enhancer.3078	enhancer	1	1	1	0.048387	1	1	0	0	0	0	Gencode,F5promoter,F5enhancer
chr10	8760602	8760626	-	mm10_fantom5.10762	promoter	1	1	1	1	1	1	0	0	0	0	Gencode,F5promoter,F5enhancer
chr10	8762219	8762259	-	mm10_fantom5.10763	promoter	1	1	1	1	0	0	0	0	0	0	Gencode,F5promoter
chr10	8762269	8762283	-	mm10_fantom5.10764	promoter	1	1	1	1	0	0	0	0	0	0	Gencode,F5promoter
chr10	8762288	8762314	-	mm10_fantom5.10765	promoter	1	1	1	1	0	0	0	0	0	0	Gencode,F5promoter
chr10	8762349	8762370	-	mm10_fantom5.10766	promoter	1	1	1	1	0	0	0	0	0	0	Gencode,F5promoter
chr10	8762385	8762396	-	mm10_fantom5.10767	promoter	1	1	1	1	0	0	0	0	0	0	Gencode,F5promoter
chr10	8762451	8762466	-	mm10_fantom5.10768	promoter	1	1	1	1	0	0	0	0	0	0	Gencode,F5promoter
chr10	8762468	8762992	.	mm10_enhancer.3079	enhancer	1	1	1	0.070611	1	1	4	0.024809	0	0	Gencode,F5promoter,F5enhancer,NAST
chr10	8762484	8762485	-	mm10_nast.1149	NAST	1	1	0	0	1	1	1	1	0	0	Gencode,F5enhancer,NAST
chr10	8762497	8762498	-	mm10_nast.1150	NAST	1	1	0	0	1	1	1	1	0	0	Gencode,F5enhancer,NAST
chr10	8762505	8762509	-	mm10_nast.1151	NAST	1	1	0	0	1	1	1	1	0	0	Gencode,F5enhancer,NAST
chr10	8762579	8762616	-	mm10_fantom5.10769	promoter	1	1	1	1	1	1	1	0.189189	0	0	Gencode,F5promoter,F5enhancer,NAST
chr10	8762588	8762595	-	mm10_nast.1152	NAST	1	1	1	1	1	1	1	1	0	0	Gencode,F5promoter,F5enhancer,NAST
chr10	8767503	8767734	.	mm10_enhancer.3080	enhancer	1	1	0	0	1	1	0	0	0	0	Gencode,F5enhancer,EPD
chr10	8767823	8767972	.	mm10_enhancer.3081	enhancer	1	1	0	0	1	1	0	0	0	0	Gencode,F5enhancer,EPD
chr10	8768738	8769024	.	mm10_enhancer.3082	enhancer	1	1	0	0	1	1	0	0	0	0	Gencode,F5enhancer,EPD
chr10	8775309	8775438	.	mm10_enhancer.3083	enhancer	1	1	0	0	1	1	0	0	0	0	Gencode,F5enhancer,EPD
chr10	8800986	8801385	.	mm10_enhancer.3084	enhancer	1	1	0	0	1	1	0	0	0	0	Gencode,F5enhancer,EPD
chr10	8814003	8814010	-	mm10_fantom5.10770	promoter	1	1	1	1	0	0	0	0	0	0	Gencode,F5promoter
chr10	8814398	8814419	-	mm10_fantom5.10771	promoter	1	1	1	1	0	0	0	0	0	0	Gencode,F5promoter
chr10	8814425	8814461	-	mm10_fantom5.10772	promoter	1	1	1	1	0	0	0	0	0	0	Gencode,F5promoter
chr10	8816711	8817049	.	mm10_enhancer.3085	enhancer	1	1	0	0	1	1	0	0	0	0	Gencode,F5enhancer,EPD
chr10	8819586	8819948	.	mm10_enhancer.3086	enhancer	1	1	1	0.030387	1	1	0	0	0	0	Gencode,F5promoter,F5enhancer
chr10	8819819	8819830	-	mm10_fantom5.10773	promoter	1	1	1	1	1	1	0	0	0	0	Gencode,F5promoter,F5enhancer
chr10	8823805	8824152	.	mm10_enhancer.3087	enhancer	2	1	0	0	1	1	0	0	0	0	Gencode,F5enhancer,EPD
chr10	8824010	8824147	-	Gm25410	snoRNA	2	1	0	0	1	1	0	0	0	0	Gencode,F5enhancer,EPD
chr10	8829802	8829828	-	mm10_fantom5.10774	promoter	1	1	1	1	0	0	0	0	0	0	Gencode,F5promoter
chr10	8839771	8839782	-	mm10_fantom5.10775	promoter	1	1	1	1	0	0	0	0	0	0	Gencode,F5promoter
chr10	8849763	8850112	.	mm10_enhancer.3088	enhancer	1	1	0	0	1	1	0	0	0	0	Gencode,F5enhancer,EPD
chr10	8852187	8852190	-	mm10_fantom5.10776	promoter	1	1	1	1	0	0	0	0	0	0	Gencode,F5promoter
chr10	8858808	8858960	.	mm10_enhancer.3089	enhancer	1	1	0	0	1	1	0	0	0	0	Gencode,F5enhancer,EPD
chr10	8861442	8861446	-	mm10_fantom5.10777	promoter	1	1	1	1	0	0	0	0	0	0	Gencode,F5promoter
chr10	8866417	8866603	.	mm10_enhancer.3090	enhancer	1	1	1	0.043011	1	1	0	0	0	0	Gencode,F5promoter,F5enhancer
chr10	8866595	8866603	+	mm10_fantom5.10778	promoter	1	1	1	1	1	1	0	0	0	0	Gencode,F5promoter,F5enhancer
chr10	8870194	8870775	.	mm10_enhancer.3091	enhancer	1	1	0	0	1	1	0	0	0	0	Gencode,F5enhancer,EPD
chr10	8873918	8874368	.	mm10_enhancer.3092	enhancer	1	1	1	0.046667	1	1	0	0	0	0	Gencode,F5promoter,F5enhancer
chr10	8874219	8874240	+	mm10_fantom5.10779	promoter	1	1	1	1	1	1	0	0	0	0	Gencode,F5promoter,F5enhancer
chr10	8875174	8875542	.	mm10_enhancer.3093	enhancer	1	1	0	0	1	1	0	0	0	0	Gencode,F5enhancer,EPD
chr10	8878254	8878674	.	mm10_enhancer.3094	enhancer	1	1	0	0	1	1	0	0	0	0	Gencode,F5enhancer,EPD
chr10	8884062	8884098	+	mm10_fantom5.10780	promoter	1	1	1	1	0	0	0	0	0	0	Gencode,F5promoter
chr10	8884593	8886880	+	Gm26674	lincRNA	2	1	11	0.110188	0	0	1	0.001749	1	0.000437	Gencode,F5promoter,NAST,EPD
chr10	8885661	8885698	-	mm10_fantom5.10781	promoter	2	1	1	1	0	0	0	0	0	0	Gencode,F5promoter
chr10	8885868	8885885	-	mm10_fantom5.10782	promoter	2	1	1	1	0	0	0	0	0	0	Gencode,F5promoter
chr10	8885895	8885947	-	mm10_fantom5.10783	promoter	2	1	1	1	0	0	0	0	0	0	Gencode,F5promoter
chr10	8886015	8886030	-	mm10_fantom5.10784	promoter	2	1	1	1	0	0	0	0	1	0.066667	Gencode,F5promoter,EPD
chr10	8886020	8886021	-	mm10_epd.1276	promoter	2	1	1	1	0	0	0	0	1	1	Gencode,F5promoter,EPD
chr10	8886033	8886076	-	mm10_fantom5.10785	promoter	2	1	1	1	0	0	1	0.093023	0	0	Gencode,F5promoter,NAST
chr10	8886066	8886070	-	mm10_nast.1153	NAST	2	1	1	1	0	0	1	1	0	0	Gencode,F5promoter,NAST
chr10	8886092	8886101	-	mm10_fantom5.10786	promoter	1	1	1	1	0	0	0	0	0	0	Gencode,F5promoter
chr10	8886116	8886125	-	mm10_fantom5.10787	promoter	1	1	1	1	0	0	0	0	0	0	Gencode,F5promoter
chr10	8886201	8886216	-	mm10_fantom5.10788	promoter	1	1	1	1	0	0	0	0	0	0	Gencode,F5promoter
chr10	8886231	8886245	-	mm10_fantom5.10789	promoter	1	1	1	1	0	0	0	0	0	0	Gencode,F5promoter
chr10	8886525	8886543	-	mm10_fantom5.10790	promoter	1	1	1	1	0	0	0	0	0	0	Gencode,F5promoter
chr10	8886589	8886612	-	mm10_fantom5.10791	promoter	1	1	1	1	0	0	0	0	0	0	Gencode,F5promoter
chr10	8903965	8903975	+	mm10_fantom5.10792	promoter	0	0	1	1	0	0	0	0	0	0	F5promoter
chr10	8909295	8909632	.	mm10_enhancer.3095	enhancer	0	0	0	0	1	1	0	0	0	0	F5enhancer
chr10	8912199	8912644	.	mm10_enhancer.3096	enhancer	0	0	0	0	1	1	0	0	0	0	F5enhancer
chr10	8917426	8917571	.	mm10_enhancer.3097	enhancer	0	0	0	0	1	1	0	0	0	0	F5enhancer
chr10	8933513	8933697	.	mm10_enhancer.3098	enhancer	0	0	0	0	1	1	0	0	0	0	F5enhancer
chr10	8945235	8945269	-	mm10_fantom5.10793	promoter	0	0	1	1	0	0	1	0.323529	0	0	F5promoter,NAST,EPD
chr10	8945241	8945252	-	mm10_nast.1154	NAST	0	0	1	1	0	0	1	1	0	0	F5promoter,NAST,EPD
chr10	8945281	8945294	-	mm10_fantom5.10794	promoter	0	0	1	1	0	0	0	0	0	0	F5promoter
chr10	8995237	8995370	.	mm10_enhancer.3099	enhancer	0	0	0	0	1	1	0	0	0	0	F5enhancer
chr10	9004219	9004437	.	mm10_enhancer.3100	enhancer	0	0	0	0	1	1	0	0	0	0	F5enhancer
chr10	9027225	9027255	-	mm10_fantom5.10795	promoter	0	0	1	1	0	0	0	0	0	0	F5promoter
chr10	9027295	9027335	-	mm10_fantom5.10796	promoter	0	0	1	1	0	0	0	0	0	0	F5promoter
chr10	9071150	9071154	-	mm10_fantom5.10797	promoter	0	0	1	1	0	0	0	0	0	0	F5promoter
chr10	9117532	9118245	.	mm10_enhancer.3101	enhancer	0	0	0	0	1	1	0	0	0	0	F5enhancer
chr10	9147941	9148096	.	mm10_enhancer.3102	enhancer	0	0	0	0	1	1	0	0	0	0	F5enhancer
chr10	9336575	9336682	.	mm10_enhancer.3103	enhancer	0	0	1	0.242991	1	1	0	0	0	0	F5promoter,F5enhancer,NAST
chr10	9336656	9336682	+	mm10_fantom5.10798	promoter	0	0	1	1	1	1	0	0	0	0	F5promoter,F5enhancer,NAST
chr10	9345621	9345822	.	mm10_enhancer.3104	enhancer	0	0	0	0	1	1	0	0	0	0	F5enhancer
chr10	9458476	9458669	.	mm10_enhancer.3105	enhancer	0	0	0	0	1	1	0	0	0	0	F5enhancer
chr10	9475141	9479298	-	Gm28904	lincRNA	1	1	0	0	0	0	0	0	0	0	Gencode
chr10	9649717	9649733	-	mm10_fantom5.10799	promoter	1	1	1	1	0	0	0	0	0	0	Gencode,F5promoter
chr10	9675163	9675243	-	mm10_fantom5.10800	promoter	1	0.5625	1	1	0	0	2	0.025	1	0.0125	Gencode,F5promoter,NAST,EPD
chr10	9675180	9675181	-	mm10_nast.1155	NAST	1	1	1	1	0	0	1	1	0	0	Gencode,F5promoter,NAST
chr10	9675207	9675208	-	mm10_nast.1156	NAST	1	1	1	1	0	0	1	1	1	1	Gencode,F5promoter,NAST,EPD
chr10	9675399	9675416	-	mm10_fantom5.10801	promoter	0	0	1	1	0	0	0	0	0	0	F5promoter
chr10	9675799	9675819	-	mm10_fantom5.10802	promoter	0	0	1	1	0	0	0	0	0	0	F5promoter
chr10	9675825	9675847	-	mm10_fantom5.10803	promoter	0	0	1	1	0	0	0	0	0	0	F5promoter
chr10	9732555	9732558	+	mm10_fantom5.10804	promoter	0	0	1	1	0	0	0	0	0	0	F5promoter
chr10	9782828	9782831	-	mm10_fantom5.10805	promoter	1	1	1	1	0	0	0	0	0	0	Gencode,F5promoter
chr10	9811992	9812034	-	mm10_fantom5.10806	promoter	1	1	1	1	0	0	0	0	0	0	Gencode,F5promoter
chr10	9833635	9833637	+	mm10_fantom5.10807	promoter	1	1	1	1	0	0	0	0	0	0	Gencode,F5promoter
chr10	9852018	9852149	-	Gm25635	snoRNA	2	1	0	0	0	0	0	0	0	0	Gencode
chr10	9877437	9877718	.	mm10_enhancer.3106	enhancer	1	1	0	0	1	1	0	0	0	0	Gencode,F5enhancer,EPD
chr10	9881855	9882210	.	mm10_enhancer.3107	enhancer	1	1	1	0.005634	1	1	0	0	0	0	Gencode,F5promoter,F5enhancer
chr10	9882208	9882210	+	mm10_fantom5.10808	promoter	1	1	1	1	1	1	0	0	0	0	Gencode,F5promoter,F5enhancer
chr10	9886707	9886725	-	mm10_fantom5.10809	promoter	1	1	1	1	0	0	0	0	0	0	Gencode,F5promoter
chr10	9898323	9898328	-	mm10_fantom5.10810	promoter	1	1	1	1	0	0	0	0	0	0	Gencode,F5promoter
chr10	9901160	9901250	-	mm10_fantom5.10811	promoter	0	0	1	1	0	0	0	0	1	0.011111	F5promoter,EPD
chr10	9901221	9901222	-	mm10_epd.1278	promoter	0	0	1	1	0	0	0	0	1	1	F5promoter,EPD
chr10	9901290	9901303	+	mm10_fantom5.10812	promoter	0	0	1	1	0	0	0	0	0	0	F5promoter
chr10	9908235	9908531	.	mm10_enhancer.3108	enhancer	0	0	0	0	1	1	0	0	0	0	F5enhancer
chr10	9976643	9976665	+	mm10_fantom5.10813	promoter	1	1	1	1	0	0	0	0	0	0	Gencode,F5promoter
chr10	9996301	9996596	.	mm10_enhancer.3109	enhancer	1	1	1	0.013559	1	1	0	0	0	0	Gencode,F5promoter,F5enhancer
chr10	9996303	9996307	-	mm10_fantom5.10814	promoter	1	1	1	1	1	1	0	0	0	0	Gencode,F5promoter,F5enhancer
chr10	10098873	10099196	.	mm10_enhancer.3110	enhancer	1	1	0	0	1	1	0	0	0	0	Gencode,F5enhancer,EPD
chr10	10100952	10101116	+	Gm25682	snRNA	2	1	0	0	0	0	0	0	0	0	Gencode
chr10	10184591	10184614	+	mm10_fantom5.10815	promoter	0	0	1	1	0	0	0	0	0	0	F5promoter
chr10	10186108	10186304	.	mm10_enhancer.3111	enhancer	0	0	0	0	1	1	0	0	0	0	F5enhancer
chr10	10203121	10203125	+	mm10_fantom5.10816	promoter	0	0	1	1	0	0	0	0	0	0	F5promoter
chr10	10234828	10234837	-	mm10_fantom5.10817	promoter	0	0	1	1	0	0	0	0	0	0	F5promoter
chr10	10234844	10234854	-	mm10_fantom5.10818	promoter	0	0	1	1	0	0	0	0	0	0	F5promoter
chr10	10234873	10234882	-	mm10_fantom5.10819	promoter	0	0	1	1	0	0	0	0	0	0	F5promoter
chr10	10234908	10234915	-	mm10_fantom5.10820	promoter	0	0	1	1	0	0	0	0	0	0	F5promoter
chr10	10234968	10234974	+	mm10_fantom5.10821	promoter	0	0	1	1	0	0	0	0	0	0	F5promoter
chr10	10234987	10234994	+	mm10_fantom5.10822	promoter	0	0	1	1	0	0	0	0	0	0	F5promoter
chr10	10234998	10235023	+	mm10_fantom5.10823	promoter	0	0	1	1	0	0	0	0	0	0	F5promoter
chr10	10244279	10244534	.	mm10_enhancer.3112	enhancer	0	0	0	0	1	1	0	0	0	0	F5enhancer
chr10	10244991	10245347	.	mm10_enhancer.3113	enhancer	0	0	0	0	1	1	0	0	0	0	F5enhancer
chr10	10287392	10287788	.	mm10_enhancer.3114	enhancer	0	0	0	0	1	1	0	0	0	0	F5enhancer
chr10	10296922	10296935	-	mm10_fantom5.10824	promoter	0	0	1	1	0	0	0	0	0	0	F5promoter
chr10	10296962	10296967	-	mm10_fantom5.10825	promoter	0	0	1	1	0	0	0	0	0	0	F5promoter
chr10	10307425	10307653	.	mm10_enhancer.3115	enhancer	0	0	0	0	1	1	0	0	0	0	F5enhancer
chr10	10318886	10318994	.	mm10_enhancer.3116	enhancer	0	0	0	0	1	1	0	0	0	0	F5enhancer
chr10	10321241	10321578	.	mm10_enhancer.3117	enhancer	0	0	0	0	1	1	0	0	0	0	F5enhancer
chr10	10325710	10325847	.	mm10_enhancer.3118	enhancer	0	0	0	0	1	1	0	0	0	0	F5enhancer
chr10	10334648	10334653	-	mm10_fantom5.10826	promoter	0	0	1	1	0	0	0	0	0	0	F5promoter
chr10	10339728	10339730	-	mm10_fantom5.10827	promoter	1	1	1	1	0	0	0	0	0	0	Gencode,F5promoter
chr10	10343097	10343101	+	mm10_fantom5.10828	promoter	1	1	1	1	0	0	0	0	0	0	Gencode,F5promoter
chr10	10343114	10344327	+	Gm15568	processed_pseudogene	2	1	0	0	0	0	0	0	0	0	Gencode
chr10	10344733	10344736	-	mm10_fantom5.10829	promoter	1	1	1	1	0	0	0	0	0	0	Gencode,F5promoter
chr10	10356724	10357029	.	mm10_enhancer.3119	enhancer	1	1	0	0	1	1	0	0	0	0	Gencode,F5enhancer,EPD
chr10	10392742	10392788	.	mm10_enhancer.3120	enhancer	1	1	0	0	1	1	0	0	0	0	Gencode,F5enhancer,EPD
chr10	10428464	10428829	.	mm10_enhancer.3121	enhancer	1	1	0	0	1	1	0	0	0	0	Gencode,F5enhancer,EPD
chr10	10457050	10457291	.	mm10_enhancer.3122	enhancer	1	1	0	0	1	1	0	0	0	0	Gencode,F5enhancer,EPD
chr10	10472393	10472405	-	mm10_fantom5.10830	promoter	0	0	1	1	0	0	0	0	0	0	F5promoter
chr10	10474965	10475190	.	mm10_enhancer.3123	enhancer	0	0	2	0.16	1	1	0	0	0	0	F5promoter,F5enhancer,NAST
chr10	10475033	10475053	-	mm10_fantom5.10831	promoter	0	0	1	1	1	1	0	0	0	0	F5promoter,F5enhancer,NAST
chr10	10475067	10475083	-	mm10_fantom5.10832	promoter	0	0	1	1	1	1	0	0	0	0	F5promoter,F5enhancer,NAST
chr10	10555355	10555718	.	mm10_enhancer.3124	enhancer	1	1	0	0	1	1	0	0	0	0	Gencode,F5enhancer,EPD
chr10	10558096	10558125	-	mm10_fantom5.10833	promoter	1	1	1	1	0	0	0	0	0	0	Gencode,F5promoter
chr10	10558131	10558190	-	mm10_fantom5.10834	promoter	1	1	1	1	0	0	1	0.033898	1	0.016949	Gencode,F5promoter,NAST,EPD
chr10	10558181	10558183	-	mm10_nast.1157	NAST	1	1	1	1	0	0	1	1	0	0	Gencode,F5promoter,NAST
chr10	10558183	10558184	-	mm10_epd.1279	promoter	1	1	1	1	0	0	0	0	1	1	Gencode,F5promoter,EPD
chr10	10558199	10558250	-	mm10_fantom5.10835	promoter	1	0.666667	1	1	0	0	0	0	0	0	Gencode,F5promoter
chr10	10605944	10616313	+	Gm5177	transcribed_processed_pseudogene	1	1	0	0	0	0	0	0	0	0	Gencode
chr10	10663153	10663284	+	Gm23601	snoRNA	1	1	0	0	0	0	0	0	0	0	Gencode
chr10	10681347	10681858	+	Gm10944	protein_coding	1	1	0	0	0	0	0	0	0	0	Gencode
chr10	10688943	10688956	-	mm10_fantom5.10836	promoter	1	1	1	1	0	0	0	0	0	0	Gencode,F5promoter
chr10	10717523	10717570	.	mm10_enhancer.3125	enhancer	1	1	0	0	1	1	0	0	0	0	Gencode,F5enhancer,EPD
chr10	10723632	10723886	.	mm10_enhancer.3126	enhancer	1	1	0	0	1	1	0	0	0	0	Gencode,F5enhancer,EPD
chr10	10734781	10734975	.	mm10_enhancer.3127	enhancer	1	1	0	0	1	1	0	0	0	0	Gencode,F5enhancer,EPD
chr10	10748965	10748974	+	mm10_fantom5.10837	promoter	1	1	1	1	0	0	0	0	0	0	Gencode,F5promoter
chr10	10751073	10751112	+	mm10_fantom5.10838	promoter	1	1	1	1	0	0	0	0	0	0	Gencode,F5promoter
chr10	10751120	10751130	+	mm10_fantom5.10839	promoter	1	1	1	1	0	0	0	0	0	0	Gencode,F5promoter
chr10	10760761	10761115	.	mm10_enhancer.3128	enhancer	1	1	0	0	1	1	0	0	0	0	Gencode,F5enhancer,EPD
chr10	10992282	10992411	.	mm10_enhancer.3129	enhancer	1	1	0	0	1	1	0	0	0	0	Gencode,F5enhancer,EPD
chr10	11045585	11045596	-	mm10_fantom5.10840	promoter	1	1	1	1	0	0	0	0	0	0	Gencode,F5promoter
chr10	11080987	11081023	-	mm10_fantom5.10841	promoter	1	1	1	1	0	0	0	0	1	0.027778	Gencode,F5promoter,EPD
chr10	11081010	11081011	-	mm10_epd.1280	promoter	1	1	1	1	0	0	0	0	1	1	Gencode,F5promoter,EPD
chr10	11081092	11081132	-	mm10_fantom5.10842	promoter	1	1	1	1	0	0	0	0	0	0	Gencode,F5promoter
chr10	11082287	11082372	-	mm10_fantom5.10843	promoter	1	0.811765	1	1	0	0	0	0	0	0	Gencode,F5promoter
chr10	11082437	11082438	-	mm10_epd.1281	promoter	0	0	0	0	0	0	0	0	1	1	EPD
chr10	11149387	11149400	+	mm10_fantom5.10844	promoter	0	0	1	1	0	0	0	0	0	0	F5promoter
chr10	11149406	11149417	+	mm10_fantom5.10845	promoter	0	0	1	1	0	0	0	0	0	0	F5promoter
chr10	11149449	11149513	+	mm10_fantom5.10846	promoter	1	1	1	1	0	0	1	0.3125	1	0.015625	Gencode,F5promoter,NAST,EPD
chr10	11149486	11149506	+	mm10_nast.1158	NAST	1	1	1	1	0	0	1	1	1	0.05	Gencode,F5promoter,NAST,EPD
chr10	11149493	11149494	+	mm10_epd.1282	promoter	1	1	1	1	0	0	1	1	1	1	Gencode,F5promoter,NAST,EPD
chr10	11212279	11212979	-	Gm16577	antisense	2	1	0	0	0	0	0	0	0	0	Gencode
chr10	11260193	11260571	.	mm10_enhancer.3130	enhancer	1	1	0	0	1	1	0	0	0	0	Gencode,F5enhancer,EPD
chr10	11280360	11280361	-	mm10_fantom5.10847	promoter	1	1	1	1	0	0	0	0	0	0	Gencode,F5promoter
chr10	11281025	11281041	+	mm10_fantom5.10848	promoter	1	1	1	1	0	0	0	0	0	0	Gencode,F5promoter
chr10	11281191	11281248	-	mm10_fantom5.10849	promoter	1	0.526316	1	1	0	0	0	0	0	0	Gencode,F5promoter
chr10	11281304	11281357	+	mm10_fantom5.10850	promoter	1	0.528302	1	1	0	0	1	0.037736	0	0	Gencode,F5promoter,NAST
chr10	11281340	11281342	+	mm10_nast.1159	NAST	1	1	1	1	0	0	1	1	0	0	Gencode,F5promoter,NAST
chr10	11281360	11281383	+	mm10_fantom5.10851	promoter	1	1	1	1	0	0	1	0.478261	1	0.043478	Gencode,F5promoter,NAST,EPD
chr10	11281365	11281376	+	mm10_nast.1160	NAST	1	1	1	1	0	0	1	1	1	0.090909	Gencode,F5promoter,NAST,EPD
chr10	11281373	11281374	+	mm10_epd.1283	promoter	1	1	1	1	0	0	1	1	1	1	Gencode,F5promoter,NAST,EPD
chr10	11281553	11281560	+	mm10_fantom5.10852	promoter	1	1	1	1	0	0	0	0	0	0	Gencode,F5promoter
chr10	11281583	11281620	+	mm10_fantom5.10853	promoter	1	1	1	1	0	0	0	0	0	0	Gencode,F5promoter
chr10	11281790	11281791	+	mm10_epd.1284	promoter	1	1	0	0	0	0	0	0	1	1	Gencode,EPD
chr10	11283214	11283218	+	mm10_fantom5.10854	promoter	1	1	1	1	0	0	0	0	0	0	Gencode,F5promoter
chr10	11285004	11285008	+	mm10_fantom5.10855	promoter	1	1	1	1	0	0	0	0	0	0	Gencode,F5promoter
chr10	11286234	11286237	+	mm10_fantom5.10856	promoter	1	1	1	1	0	0	0	0	0	0	Gencode,F5promoter
chr10	11319691	11319863	.	mm10_enhancer.3131	enhancer	0	0	0	0	1	1	0	0	0	0	F5enhancer
chr10	11323419	11323424	+	mm10_fantom5.10857	promoter	0	0	1	1	0	0	0	0	0	0	F5promoter
chr10	11330488	11330626	-	Gm25979	snoRNA	1	1	0	0	0	0	0	0	0	0	Gencode
chr10	11343387	11343506	+	mm10_fantom5.10858	promoter	1	0.865546	1	1	0	0	0	0	1	0.008403	Gencode,F5promoter,EPD
chr10	11343444	11343445	+	mm10_epd.1285	promoter	1	1	1	1	0	0	0	0	1	1	Gencode,F5promoter,EPD
chr10	11356123	11356128	+	mm10_fantom5.10859	promoter	1	1	1	1	0	0	0	0	0	0	Gencode,F5promoter
chr10	11492001	11492013	-	mm10_fantom5.10860	promoter	0	0	1	1	0	0	0	0	0	0	F5promoter
chr10	11492109	11492126	-	mm10_fantom5.10861	promoter	0	0	2	1	0	0	0	0	0	0	F5promoter
chr10	11492125	11492146	+	mm10_fantom5.10862	promoter	0	0	2	1	0	0	0	0	0	0	F5promoter
chr10	11492173	11492177	-	mm10_nast.1161	NAST	0	0	1	0.75	0	0	1	1	0	0	F5promoter,NAST,EPD
chr10	11492174	11492178	-	mm10_fantom5.10863	promoter	0	0	1	1	0	0	1	0.75	0	0	F5promoter,NAST,EPD
chr10	11609221	11609223	+	mm10_nast.1162	NAST	0	0	0	0	0	0	1	1	0	0	NAST
chr10	11609242	11609244	+	mm10_nast.1163	NAST	0	0	0	0	0	0	1	1	0	0	NAST
chr10	11609256	11609269	+	mm10_fantom5.10864	promoter	1	1	1	1	0	0	2	0.153846	0	0	Gencode,F5promoter,NAST
chr10	11609256	11610438	+	Gm9797	protein_coding	1	1	1	0.010998	0	0	2	0.001692	0	0	Gencode,F5promoter,NAST
chr10	11609263	11609264	+	mm10_nast.1164	NAST	1	1	1	1	0	0	1	1	0	0	Gencode,F5promoter,NAST
chr10	11609264	11609265	+	mm10_nast.1165	NAST	1	1	1	1	0	0	1	1	0	0	Gencode,F5promoter,NAST
chr10	11648004	11648134	+	Gm22546	snoRNA	1	1	0	0	0	0	0	0	0	0	Gencode
chr10	11869254	11869300	-	mm10_fantom5.10865	promoter	0	0	1	1	0	0	0	0	0	0	F5promoter
chr10	11940972	11941067	+	Gm22194	miRNA	1	1	0	0	0	0	0	0	0	0	Gencode
chr10	11959879	11960005	+	Gm25011	snoRNA	1	1	0	0	0	0	0	0	0	0	Gencode
chr10	11965678	11965881	.	mm10_enhancer.3132	enhancer	0	0	0	0	1	1	0	0	0	0	F5enhancer
chr10	12363409	12363573	+	Gm23680	snRNA	1	1	0	0	0	0	0	0	0	0	Gencode
chr10	12368622	12368832	+	Gm25139	snoRNA	1	1	0	0	0	0	0	0	0	0	Gencode
chr10	12383864	12383868	-	mm10_fantom5.10866	promoter	1	1	1	1	0	0	0	0	0	0	Gencode,F5promoter
chr10	12386073	12386074	+	mm10_nast.1166	NAST	1	1	0	0	0	0	1	1	0	0	Gencode,NAST
chr10	12406852	12406856	-	mm10_fantom5.10867	promoter	1	1	1	1	0	0	0	0	0	0	Gencode,F5promoter
chr10	12445279	12445280	+	mm10_nast.1167	NAST	1	1	0	0	0	0	1	1	0	0	Gencode,NAST
chr10	12445282	12445285	-	mm10_fantom5.10868	promoter	1	1	1	1	0	0	0	0	0	0	Gencode,F5promoter
chr10	12548494	12548521	-	mm10_fantom5.10869	promoter	1	1	1	1	0	0	0	0	0	0	Gencode,F5promoter
chr10	12548730	12548775	-	mm10_fantom5.10870	promoter	1	1	1	1	0	0	0	0	0	0	Gencode,F5promoter
chr10	12548886	12548914	-	mm10_fantom5.10871	promoter	1	1	1	1	0	0	0	0	0	0	Gencode,F5promoter
chr10	12554151	12554419	.	mm10_enhancer.3133	enhancer	1	1	0	0	1	1	0	0	0	0	Gencode,F5enhancer,EPD
chr10	12570877	12570957	.	mm10_enhancer.3134	enhancer	1	1	0	0	1	1	0	0	0	0	Gencode,F5enhancer,EPD
chr10	12573775	12573930	.	mm10_enhancer.3135	enhancer	1	1	0	0	1	1	0	0	0	0	Gencode,F5enhancer,EPD
chr10	12579100	12579342	.	mm10_enhancer.3136	enhancer	1	1	0	0	1	1	0	0	0	0	Gencode,F5enhancer,EPD
chr10	12584699	12584982	.	mm10_enhancer.3137	enhancer	1	1	0	0	1	1	0	0	0	0	Gencode,F5enhancer,EPD
chr10	12586297	12586327	-	mm10_fantom5.10872	promoter	1	1	1	1	0	0	0	0	0	0	Gencode,F5promoter
chr10	12608918	12608925	+	mm10_fantom5.10873	promoter	1	1	1	1	0	0	0	0	0	0	Gencode,F5promoter
chr10	12614560	12614572	-	mm10_fantom5.10874	promoter	1	1	1	1	0	0	0	0	0	0	Gencode,F5promoter
chr10	12614597	12614617	-	mm10_fantom5.10875	promoter	1	1	1	1	0	0	1	0.7	0	0	Gencode,F5promoter,NAST
chr10	12614598	12614612	-	mm10_nast.1168	NAST	1	1	1	1	0	0	1	1	0	0	Gencode,F5promoter,NAST
chr10	12614687	12614700	-	mm10_fantom5.10876	promoter	1	1	1	1	0	0	0	0	0	0	Gencode,F5promoter
chr10	12615033	12615069	-	mm10_fantom5.10877	promoter	1	1	1	1	0	0	0	0	0	0	Gencode,F5promoter
chr10	12634077	12634123	-	mm10_fantom5.10878	promoter	1	1	1	1	0	0	0	0	0	0	Gencode,F5promoter
chr10	12775435	12775792	.	mm10_enhancer.3138	enhancer	1	1	0	0	1	1	0	0	0	0	Gencode,F5enhancer,EPD
chr10	12793874	12793974	-	Gm23044	snRNA	2	1	0	0	0	0	0	0	0	0	Gencode
chr10	12811839	12812203	.	mm10_enhancer.3139	enhancer	1	1	0	0	1	1	0	0	0	0	Gencode,F5enhancer,EPD
chr10	12813540	12813590	-	mm10_fantom5.10879	promoter	1	1	1	1	0	0	1	0.1	0	0	Gencode,F5promoter,NAST
chr10	12813548	12813553	-	mm10_nast.1169	NAST	1	1	1	1	0	0	1	1	0	0	Gencode,F5promoter,NAST
chr10	12813601	12813612	-	mm10_fantom5.10880	promoter	1	1	1	1	0	0	1	0.181818	0	0	Gencode,F5promoter,NAST
chr10	12813608	12813610	-	mm10_nast.1170	NAST	1	1	1	1	0	0	1	1	0	0	Gencode,F5promoter,NAST
chr10	12822170	12822178	-	mm10_fantom5.10881	promoter	1	1	1	1	0	0	0	0	0	0	Gencode,F5promoter
chr10	12826930	12826976	-	mm10_fantom5.10882	promoter	1	1	1	1	0	0	0	0	0	0	Gencode,F5promoter
chr10	12827290	12827307	-	mm10_fantom5.10883	promoter	1	1	1	1	0	0	0	0	0	0	Gencode,F5promoter
chr10	12841583	12841683	.	mm10_enhancer.3140	enhancer	1	1	0	0	1	1	0	0	0	0	Gencode,F5enhancer,EPD
chr10	12846012	12846014	+	mm10_fantom5.10884	promoter	1	1	1	1	0	0	0	0	0	0	Gencode,F5promoter
chr10	12866723	12867153	.	mm10_enhancer.3141	enhancer	0	0	0	0	1	1	0	0	0	0	F5enhancer
chr10	12868174	12868187	-	mm10_fantom5.10885	promoter	0	0	1	1	0	0	0	0	0	0	F5promoter
chr10	12868190	12868227	-	mm10_fantom5.10886	promoter	0	0	1	1	0	0	1	0.027027	0	0	F5promoter,NAST,EPD
chr10	12868218	12868219	-	mm10_nast.1171	NAST	0	0	1	1	0	0	1	1	0	0	F5promoter,NAST,EPD
chr10	12868290	12868304	-	mm10_fantom5.10887	promoter	0	0	1	1	0	0	1	0.142857	0	0	F5promoter,NAST,EPD
chr10	12868296	12868298	-	mm10_nast.1172	NAST	0	0	1	1	0	0	1	1	0	0	F5promoter,NAST,EPD
chr10	12868401	12868432	+	mm10_fantom5.10888	promoter	0	0	1	1	0	0	0	0	0	0	F5promoter
chr10	12868846	12868848	-	mm10_nast.1173	NAST	0	0	0	0	0	0	1	1	0	0	NAST
chr10	12868967	12868981	+	mm10_fantom5.10889	promoter	0	0	1	1	0	0	0	0	0	0	F5promoter
chr10	12869084	12869137	-	mm10_fantom5.10890	promoter	0	0	1	1	0	0	0	0	0	0	F5promoter
chr10	12869144	12869222	-	mm10_fantom5.10891	promoter	0	0	1	1	0	0	0	0	0	0	F5promoter
chr10	12869442	12869487	-	mm10_fantom5.10892	promoter	0	0	1	1	0	0	0	0	0	0	F5promoter
chr10	12869489	12869517	-	mm10_fantom5.10893	promoter	0	0	1	1	0	0	0	0	0	0	F5promoter
chr10	12869630	12869641	-	mm10_fantom5.10894	promoter	0	0	1	1	0	0	0	0	0	0	F5promoter
chr10	12875050	12875188	.	mm10_enhancer.3142	enhancer	0	0	0	0	1	1	0	0	0	0	F5enhancer
chr10	12909996	12910189	.	mm10_enhancer.3143	enhancer	0	0	0	0	1	1	0	0	0	0	F5enhancer
chr10	12912320	12912527	.	mm10_enhancer.3144	enhancer	0	0	0	0	1	1	0	0	0	0	F5enhancer
chr10	12915197	12915878	.	mm10_enhancer.3145	enhancer	0	0	1	0.022026	1	1	0	0	0	0	F5promoter,F5enhancer,NAST
chr10	12915478	12915493	-	mm10_fantom5.10895	promoter	0	0	1	1	1	1	0	0	0	0	F5promoter,F5enhancer,NAST
chr10	12916647	12923100	-	B230208H11Rik	lincRNA	1	1	2	0.006044	0	0	0	0	0	0	Gencode,F5promoter
chr10	12923039	12923073	-	mm10_fantom5.10896	promoter	1	1	1	1	0	0	0	0	0	0	Gencode,F5promoter
chr10	12923075	12923080	-	mm10_fantom5.10897	promoter	1	1	1	1	0	0	0	0	0	0	Gencode,F5promoter
chr10	12923103	12923143	-	mm10_fantom5.10898	promoter	0	0	1	1	0	0	0	0	0	0	F5promoter
chr10	12929023	12929609	.	mm10_enhancer.3146	enhancer	0	0	0	0	1	1	0	0	0	0	F5enhancer
chr10	12929868	12929873	-	mm10_fantom5.10899	promoter	0	0	1	1	0	0	0	0	0	0	F5promoter
chr10	12949439	12949527	.	mm10_enhancer.3147	enhancer	1	1	0	0	1	1	0	0	0	0	Gencode,F5enhancer,EPD
chr10	12956061	12956075	+	mm10_fantom5.10900	promoter	1	1	1	1	0	0	0	0	0	0	Gencode,F5promoter
chr10	12957405	12957547	.	mm10_enhancer.3148	enhancer	1	1	0	0	1	1	0	0	0	0	Gencode,F5enhancer,EPD
chr10	12963325	12963528	.	mm10_enhancer.3149	enhancer	1	1	1	0.019704	1	1	0	0	0	0	Gencode,F5promoter,F5enhancer
chr10	12963519	12963523	+	mm10_fantom5.10901	promoter	1	1	1	1	1	1	0	0	0	0	Gencode,F5promoter,F5enhancer
chr10	12963865	12963873	-	mm10_fantom5.10902	promoter	1	1	1	1	0	0	0	0	0	0	Gencode,F5promoter
chr10	12964211	12964245	-	mm10_fantom5.10903	promoter	1	1	1	1	0	0	0	0	0	0	Gencode,F5promoter
chr10	12964252	12964278	-	mm10_fantom5.10904	promoter	1	0.269231	1	1	0	0	0	0	1	0.038462	Gencode,F5promoter,EPD
chr10	12964258	12964259	-	mm10_epd.1286	promoter	1	1	1	1	0	0	0	0	1	1	Gencode,F5promoter,EPD
chr10	12964441	12964472	-	mm10_fantom5.10905	promoter	0	0	1	1	0	0	0	0	0	0	F5promoter
chr10	12964488	12964515	-	mm10_fantom5.10906	promoter	0	0	1	1	0	0	0	0	0	0	F5promoter
chr10	12965803	12965962	.	mm10_enhancer.3150	enhancer	0	0	0	0	1	1	0	0	0	0	F5enhancer
chr10	12974554	12974819	.	mm10_enhancer.3151	enhancer	0	0	2	0.154717	1	1	0	0	0	0	F5promoter,F5enhancer,NAST
chr10	12974682	12974709	-	mm10_fantom5.10907	promoter	0	0	1	1	1	1	0	0	0	0	F5promoter,F5enhancer,NAST
chr10	12974805	12974819	+	mm10_fantom5.10908	promoter	0	0	1	1	1	1	0	0	0	0	F5promoter,F5enhancer,NAST
chr10	12975570	12975722	.	mm10_enhancer.3152	enhancer	0	0	2	0.131579	1	1	0	0	0	0	F5promoter,F5enhancer,NAST
chr10	12975595	12975604	-	mm10_fantom5.10909	promoter	0	0	1	1	1	1	0	0	0	0	F5promoter,F5enhancer,NAST
chr10	12975703	12975714	+	mm10_fantom5.10910	promoter	0	0	1	1	1	1	0	0	0	0	F5promoter,F5enhancer,NAST
chr10	12976229	12976251	+	mm10_fantom5.10911	promoter	0	0	1	1	1	1	0	0	0	0	F5promoter,F5enhancer,NAST
chr10	12976318	12976327	+	mm10_fantom5.10912	promoter	0	0	1	1	1	1	0	0	0	0	F5promoter,F5enhancer,NAST
chr10	12976629	12976976	.	mm10_enhancer.3154	enhancer	0	0	0	0	1	1	0	0	0	0	F5enhancer
chr10	13008423	13008437	+	mm10_fantom5.10913	promoter	1	1	1	1	0	0	0	0	0	0	Gencode,F5promoter
chr10	13008442	13008519	+	mm10_fantom5.10914	promoter	1	1	1	1	0	0	0	0	1	0.012987	Gencode,F5promoter,EPD
chr10	13008487	13008488	+	mm10_epd.1287	promoter	1	1	1	1	0	0	0	0	1	1	Gencode,F5promoter,EPD
chr10	13008534	13008547	+	mm10_fantom5.10915	promoter	1	1	1	1	0	0	0	0	0	0	Gencode,F5promoter
chr10	13013335	13013338	+	mm10_nast.1174	NAST	0	0	0	0	0	0	1	1	0	0	NAST
chr10	13060385	13060400	-	mm10_fantom5.10916	promoter	0	0	1	1	0	0	0	0	0	0	F5promoter
chr10	13060425	13060432	-	mm10_fantom5.10917	promoter	0	0	1	1	0	0	0	0	0	0	F5promoter
chr10	13060529	13060538	+	mm10_fantom5.10918	promoter	1	1	1	1	0	0	0	0	1	0.111111	Gencode,F5promoter,EPD
chr10	13060533	13060534	+	mm10_epd.1288	promoter	1	1	1	1	0	0	0	0	1	1	Gencode,F5promoter,EPD
chr10	13060699	13060723	+	mm10_fantom5.10919	promoter	1	1	1	1	0	0	0	0	0	0	Gencode,F5promoter
chr10	13090825	13090843	+	mm10_fantom5.10920	promoter	1	1	1	1	0	0	1	0.722222	1	0.055556	Gencode,F5promoter,NAST,EPD
chr10	13090830	13090850	+	mm10_nast.1175	NAST	1	1	1	0.65	0	0	1	1	1	0.05	Gencode,F5promoter,NAST,EPD
chr10	13090831	13090832	+	mm10_epd.1289	promoter	1	1	1	1	0	0	1	1	1	1	Gencode,F5promoter,NAST,EPD
chr10	13091580	13091817	-	Gm27741	misc_RNA	2	1	0	0	0	0	0	0	1	0.004219	Gencode,EPD
chr10	13091784	13091785	+	mm10_epd.1290	promoter	2	1	0	0	0	0	0	0	1	1	Gencode,EPD
chr10	13108818	13108822	+	mm10_fantom5.10921	promoter	1	1	1	1	0	0	0	0	0	0	Gencode,F5promoter
chr10	13109390	13109393	+	mm10_fantom5.10922	promoter	1	1	1	1	0	0	0	0	0	0	Gencode,F5promoter
chr10	13124951	13124965	+	mm10_fantom5.10923	promoter	1	1	1	1	0	0	0	0	0	0	Gencode,F5promoter
chr10	13129017	13129051	+	mm10_fantom5.10924	promoter	1	1	1	1	0	0	0	0	0	0	Gencode,F5promoter
chr10	13129575	13129584	+	mm10_fantom5.10925	promoter	1	1	1	1	0	0	0	0	0	0	Gencode,F5promoter
chr10	13129825	13129856	+	mm10_fantom5.10926	promoter	1	1	1	1	0	0	0	0	0	0	Gencode,F5promoter
chr10	13130023	13130059	+	mm10_fantom5.10927	promoter	1	1	1	1	0	0	0	0	0	0	Gencode,F5promoter
chr10	13130316	13130337	+	mm10_fantom5.10928	promoter	1	1	1	1	0	0	0	0	0	0	Gencode,F5promoter
chr10	13130593	13130639	+	mm10_fantom5.10929	promoter	1	1	1	1	0	0	0	0	0	0	Gencode,F5promoter
chr10	13177989	13178004	-	mm10_fantom5.10930	promoter	1	0.133333	1	1	0	0	0	0	1	0.066667	Gencode,F5promoter,EPD
chr10	13177990	13177991	-	mm10_epd.1291	promoter	1	1	1	1	0	0	0	0	1	1	Gencode,F5promoter,EPD
chr10	13182411	13182444	-	mm10_fantom5.10931	promoter	1	1	1	1	0	0	0	0	0	0	Gencode,F5promoter
chr10	13192730	13192800	-	mm10_fantom5.10932	promoter	1	1	1	1	0	0	0	0	0	0	Gencode,F5promoter
chr10	13193069	13193076	-	mm10_fantom5.10933	promoter	1	1	1	1	0	0	0	0	0	0	Gencode,F5promoter
chr10	13193096	13193155	-	mm10_fantom5.10934	promoter	1	0.694915	1	1	0	0	1	0.305085	1	0.016949	Gencode,F5promoter,NAST,EPD
chr10	13193126	13193144	-	mm10_nast.1176	NAST	1	0.611111	1	1	0	0	1	1	1	0.055556	Gencode,F5promoter,NAST,EPD
chr10	13193141	13193142	-	mm10_epd.1292	promoter	0	0	1	1	0	0	1	1	1	1	NA
chr10	13193156	13193167	-	mm10_fantom5.10935	promoter	0	0	1	1	0	0	0	0	0	0	F5promoter
chr10	13209934	13209937	-	mm10_fantom5.10936	promoter	1	1	1	1	0	0	0	0	0	0	Gencode,F5promoter
chr10	13264364	13264409	.	mm10_enhancer.3155	enhancer	1	1	0	0	1	1	0	0	0	0	Gencode,F5enhancer,EPD
chr10	13273866	13274081	.	mm10_enhancer.3156	enhancer	1	1	0	0	1	1	0	0	0	0	Gencode,F5enhancer,EPD
chr10	13292038	13292071	-	mm10_fantom5.10937	promoter	1	1	1	1	0	0	0	0	0	0	Gencode,F5promoter
chr10	13301107	13301116	-	mm10_fantom5.10938	promoter	1	1	1	1	0	0	0	0	0	0	Gencode,F5promoter
chr10	13303965	13304127	.	mm10_enhancer.3157	enhancer	1	1	2	0.123457	1	1	0	0	0	0	Gencode,F5promoter,F5enhancer
chr10	13303970	13303977	-	mm10_fantom5.10939	promoter	1	1	1	1	1	1	0	0	0	0	Gencode,F5promoter,F5enhancer
chr10	13304114	13304127	+	mm10_fantom5.10940	promoter	1	1	1	1	1	1	0	0	0	0	Gencode,F5promoter,F5enhancer
chr10	13304719	13304754	-	mm10_fantom5.10941	promoter	1	1	1	1	1	1	0	0	0	0	Gencode,F5promoter,F5enhancer
chr10	13304719	13304982	.	mm10_enhancer.3158	enhancer	1	1	2	0.228137	1	1	0	0	0	0	Gencode,F5promoter,F5enhancer
chr10	13304957	13304982	+	mm10_fantom5.10942	promoter	1	1	1	1	1	1	0	0	0	0	Gencode,F5promoter,F5enhancer
chr10	13322990	13323374	.	mm10_enhancer.3159	enhancer	1	1	0	0	1	1	0	0	0	0	Gencode,F5enhancer,EPD
chr10	13324221	13324242	-	mm10_fantom5.10943	promoter	1	1	1	1	0	0	0	0	1	0.047619	Gencode,F5promoter,EPD
chr10	13324235	13324236	-	mm10_epd.1293	promoter	1	1	1	1	0	0	0	0	1	1	Gencode,F5promoter,EPD
chr10	13324250	13324318	-	mm10_fantom5.10944	promoter	1	1	1	1	0	0	0	0	0	0	Gencode,F5promoter
chr10	13335505	13335514	-	mm10_fantom5.10945	promoter	1	1	1	1	0	0	0	0	0	0	Gencode,F5promoter
chr10	13375058	13375075	-	mm10_fantom5.10946	promoter	1	1	1	1	0	0	0	0	0	0	Gencode,F5promoter
chr10	13375358	13375374	-	mm10_fantom5.10947	promoter	1	1	1	1	0	0	0	0	0	0	Gencode,F5promoter
chr10	13388755	13388774	-	mm10_fantom5.10948	promoter	1	1	1	1	0	0	0	0	0	0	Gencode,F5promoter
chr10	13388830	13388845	-	mm10_fantom5.10949	promoter	1	1	1	1	0	0	0	0	1	0.066667	Gencode,F5promoter,EPD
chr10	13388835	13388836	-	mm10_epd.1294	promoter	1	1	1	1	0	0	0	0	1	1	Gencode,F5promoter,EPD
chr10	13428712	13428729	-	mm10_fantom5.10950	promoter	1	1	1	1	0	0	0	0	0	0	Gencode,F5promoter
chr10	13443682	13443694	-	mm10_fantom5.10951	promoter	1	1	1	1	0	0	0	0	0	0	Gencode,F5promoter
chr10	13446062	13446104	-	mm10_fantom5.10952	promoter	1	1	1	1	0	0	0	0	0	0	Gencode,F5promoter
chr10	13446108	13446134	-	mm10_fantom5.10953	promoter	1	1	1	1	0	0	0	0	0	0	Gencode,F5promoter
chr10	13446146	13446155	-	mm10_fantom5.10954	promoter	1	1	1	1	0	0	0	0	0	0	Gencode,F5promoter
chr10	13470478	13470516	.	mm10_enhancer.3160	enhancer	1	1	0	0	1	1	0	0	0	0	Gencode,F5enhancer,EPD
chr10	13473047	13473303	.	mm10_enhancer.3161	enhancer	1	1	0	0	1	1	0	0	0	0	Gencode,F5enhancer,EPD
chr10	13474281	13474324	-	mm10_fantom5.10955	promoter	1	1	1	1	0	0	0	0	0	0	Gencode,F5promoter
chr10	13474361	13474441	-	mm10_fantom5.10956	promoter	1	0.4375	1	1	0	0	0	0	1	0.0125	Gencode,F5promoter,EPD
chr10	13474402	13474403	-	mm10_epd.1295	promoter	0	0	1	1	0	0	0	0	1	1	F5promoter,EPD
chr10	13474667	13474703	-	mm10_fantom5.10957	promoter	0	0	1	1	0	0	0	0	0	0	F5promoter
chr10	13499534	13499548	+	mm10_fantom5.10958	promoter	1	0.642857	1	1	0	0	0	0	0	0	Gencode,F5promoter
chr10	13500908	13500947	-	mm10_fantom5.10959	promoter	1	1	1	1	0	0	0	0	0	0	Gencode,F5promoter
chr10	13501032	13501043	+	mm10_fantom5.10960	promoter	1	1	1	1	0	0	0	0	0	0	Gencode,F5promoter
chr10	13501046	13501070	+	mm10_fantom5.10961	promoter	1	1	1	1	0	0	0	0	0	0	Gencode,F5promoter
chr10	13501076	13501095	+	mm10_fantom5.10962	promoter	1	1	1	1	0	0	0	0	1	0.052632	Gencode,F5promoter,EPD
chr10	13501085	13501086	+	mm10_epd.1296	promoter	1	1	1	1	0	0	0	0	1	1	Gencode,F5promoter,EPD
chr10	13501150	13501190	+	mm10_fantom5.10963	promoter	1	1	1	1	0	0	0	0	0	0	Gencode,F5promoter
chr10	13502518	13502864	.	mm10_enhancer.3162	enhancer	1	1	1	0.040462	1	1	0	0	0	0	Gencode,F5promoter,F5enhancer
chr10	13502704	13502718	+	mm10_fantom5.10964	promoter	1	1	1	1	1	1	0	0	0	0	Gencode,F5promoter,F5enhancer
chr10	13540316	13540319	-	mm10_fantom5.10965	promoter	1	1	1	1	0	0	0	0	0	0	Gencode,F5promoter
chr10	13552855	13552870	-	mm10_fantom5.10966	promoter	1	1	1	1	0	0	0	0	0	0	Gencode,F5promoter
chr10	13552893	13563376	+	Adat2	protein_coding	2	1	7	0.017934	0	0	2	0.000668	2	0.000191	Gencode,F5promoter,NAST,EPD
chr10	13552968	13552969	+	mm10_epd.1297	promoter	2	1	0	0	0	0	0	0	1	1	Gencode,EPD
chr10	13552999	13553061	-	mm10_fantom5.10967	promoter	2	1	1	1	0	0	1	0.080645	1	0.016129	Gencode,F5promoter,NAST,EPD
chr10	13553025	13553026	-	mm10_epd.1298	promoter	2	1	1	1	0	0	0	0	1	1	Gencode,F5promoter,EPD
chr10	13553046	13553051	-	mm10_nast.1177	NAST	2	1	1	1	0	0	1	1	0	0	Gencode,F5promoter,NAST
chr10	13553063	13553085	-	mm10_fantom5.10968	promoter	2	1	1	1	0	0	0	0	0	0	Gencode,F5promoter
chr10	13553111	13553126	-	mm10_fantom5.10969	promoter	2	1	1	1	0	0	0	0	0	0	Gencode,F5promoter
chr10	13553140	13553153	-	mm10_fantom5.10970	promoter	2	1	1	1	0	0	0	0	0	0	Gencode,F5promoter
chr10	13553155	13553166	-	mm10_fantom5.10971	promoter	1	1	1	1	0	0	0	0	0	0	Gencode,F5promoter
chr10	13553187	13553239	+	mm10_fantom5.10972	promoter	1	1	1	1	0	0	0	0	0	0	Gencode,F5promoter
chr10	13553245	13553258	+	mm10_fantom5.10973	promoter	1	1	1	1	0	0	1	0.153846	0	0	Gencode,F5promoter,NAST
chr10	13553252	13553254	+	mm10_nast.1178	NAST	1	1	1	1	0	0	1	1	0	0	Gencode,F5promoter,NAST
chr10	13678987	13679011	-	mm10_fantom5.10974	promoter	1	1	1	1	0	0	0	0	0	0	Gencode,F5promoter
chr10	13685898	13686436	.	mm10_enhancer.3163	enhancer	1	1	0	0	1	1	0	0	0	0	Gencode,F5enhancer,EPD
chr10	13714415	13714782	.	mm10_enhancer.3164	enhancer	1	1	0	0	1	1	0	0	0	0	Gencode,F5enhancer,EPD
chr10	13716719	13717076	.	mm10_enhancer.3165	enhancer	1	1	0	0	1	1	0	0	0	0	Gencode,F5enhancer,EPD
chr10	13730150	13730520	.	mm10_enhancer.3166	enhancer	1	1	0	0	1	1	0	0	0	0	Gencode,F5enhancer,EPD
chr10	13734391	13734756	.	mm10_enhancer.3167	enhancer	1	1	0	0	1	1	0	0	0	0	Gencode,F5enhancer,EPD
chr10	13739936	13740131	.	mm10_enhancer.3168	enhancer	1	1	0	0	1	1	0	0	0	0	Gencode,F5enhancer,EPD
chr10	13761661	13762011	.	mm10_enhancer.3169	enhancer	1	1	0	0	1	1	0	0	0	0	Gencode,F5enhancer,EPD
chr10	13766433	13766471	.	mm10_enhancer.3170	enhancer	1	1	0	0	1	1	0	0	0	0	Gencode,F5enhancer,EPD
chr10	13811034	13811384	.	mm10_enhancer.3171	enhancer	1	1	0	0	1	1	0	0	0	0	Gencode,F5enhancer,EPD
chr10	13832621	13832659	-	mm10_fantom5.10975	promoter	1	1	1	1	1	1	0	0	0	0	Gencode,F5promoter,F5enhancer
chr10	13832621	13833135	.	mm10_enhancer.3172	enhancer	1	1	4	0.167315	1	1	0	0	0	0	Gencode,F5promoter,F5enhancer
chr10	13832678	13832707	-	mm10_fantom5.10976	promoter	1	1	1	1	1	1	0	0	0	0	Gencode,F5promoter,F5enhancer
chr10	13832735	13832748	-	mm10_fantom5.10977	promoter	1	1	1	1	1	1	0	0	0	0	Gencode,F5promoter,F5enhancer
chr10	13832794	13832800	+	mm10_fantom5.10978	promoter	1	1	1	1	1	1	0	0	0	0	Gencode,F5promoter,F5enhancer
chr10	13837673	13837852	.	mm10_enhancer.3173	enhancer	1	1	0	0	1	1	0	0	0	0	Gencode,F5enhancer,EPD
chr10	13866475	13866811	.	mm10_enhancer.3174	enhancer	1	1	0	0	1	1	0	0	0	0	Gencode,F5enhancer,EPD
chr10	13868094	13868275	.	mm10_enhancer.3175	enhancer	1	1	0	0	1	1	0	0	0	0	Gencode,F5enhancer,EPD
chr10	13868756	13868776	-	mm10_fantom5.10979	promoter	1	1	1	1	0	0	0	0	0	0	Gencode,F5promoter
chr10	13868779	13868874	-	mm10_fantom5.10980	promoter	1	1	1	1	0	0	0	0	1	0.010526	Gencode,F5promoter,EPD
chr10	13868857	13868858	-	mm10_epd.1299	promoter	1	1	1	1	0	0	0	0	1	1	Gencode,F5promoter,EPD
chr10	13868932	13869004	-	mm10_fantom5.10981	promoter	1	0.666667	1	1	0	0	0	0	0	0	Gencode,F5promoter
chr10	13869690	13870109	.	mm10_enhancer.3176	enhancer	0	0	1	0.073986	1	1	0	0	0	0	F5promoter,F5enhancer,NAST
chr10	13869750	13869781	-	mm10_fantom5.10982	promoter	0	0	1	1	1	1	0	0	0	0	F5promoter,F5enhancer,NAST
chr10	13883163	13883523	.	mm10_enhancer.3177	enhancer	0	0	0	0	1	1	0	0	0	0	F5enhancer
chr10	13888536	13888643	-	Gm22995	snRNA	1	1	0	0	0	0	0	0	0	0	Gencode
chr10	13890645	13891653	-	Gm8330	processed_pseudogene	1	1	0	0	0	0	0	0	0	0	Gencode
chr10	13893417	13893428	+	mm10_nast.1179	NAST	0	0	0	0	0	0	1	1	0	0	NAST
chr10	13894276	13894289	+	mm10_nast.1180	NAST	0	0	0	0	0	0	1	1	0	0	NAST
chr10	13928953	13929049	.	mm10_enhancer.3178	enhancer	0	0	0	0	1	1	0	0	0	0	F5enhancer
chr10	13953405	13953501	.	mm10_enhancer.3179	enhancer	0	0	0	0	1	1	0	0	0	0	F5enhancer
chr10	13964626	13964647	+	mm10_fantom5.10983	promoter	0	0	1	1	0	0	0	0	0	0	F5promoter
chr10	13964796	13964814	+	mm10_fantom5.10984	promoter	0	0	1	1	0	0	0	0	0	0	F5promoter
chr10	13964827	13964847	+	mm10_fantom5.10985	promoter	0	0	1	1	0	0	0	0	0	0	F5promoter
chr10	13964849	13964875	+	mm10_fantom5.10986	promoter	0	0	1	1	0	0	0	0	0	0	F5promoter
chr10	13965014	13965043	+	mm10_fantom5.10987	promoter	0	0	1	1	0	0	0	0	0	0	F5promoter
chr10	13965239	13965248	+	mm10_fantom5.10988	promoter	0	0	1	1	0	0	0	0	0	0	F5promoter
chr10	13965258	13965279	+	mm10_fantom5.10989	promoter	0	0	1	1	0	0	0	0	0	0	F5promoter
chr10	13965290	13965312	+	mm10_fantom5.10990	promoter	0	0	1	1	0	0	0	0	0	0	F5promoter
chr10	13965328	13965339	+	mm10_fantom5.10991	promoter	0	0	1	1	0	0	0	0	0	0	F5promoter
chr10	13965644	13965650	-	mm10_fantom5.10992	promoter	0	0	1	1	0	0	0	0	0	0	F5promoter
chr10	13965662	13965675	-	mm10_fantom5.10993	promoter	0	0	1	1	0	0	0	0	0	0	F5promoter
chr10	13965779	13965839	+	mm10_fantom5.10994	promoter	0	0	1	1	0	0	0	0	0	0	F5promoter
chr10	13965851	13965871	+	mm10_fantom5.10995	promoter	0	0	1	1	0	0	0	0	0	0	F5promoter
chr10	13965883	13965892	+	mm10_fantom5.10996	promoter	0	0	1	1	0	0	0	0	0	0	F5promoter
chr10	13966093	13966110	+	mm10_fantom5.10997	promoter	1	1	1	1	0	0	1	0.352941	1	0.058824	Gencode,F5promoter,NAST,EPD
chr10	13966097	13966103	+	mm10_nast.1181	NAST	1	1	1	1	0	0	1	1	1	0.166667	Gencode,F5promoter,NAST,EPD
chr10	13966099	13966100	+	mm10_epd.1300	promoter	1	1	1	1	0	0	1	1	1	1	Gencode,F5promoter,NAST,EPD
chr10	13966111	13966114	+	mm10_fantom5.10998	promoter	1	1	1	1	0	0	0	0	0	0	Gencode,F5promoter
chr10	13966174	13966201	+	mm10_fantom5.10999	promoter	1	1	1	1	0	0	0	0	0	0	Gencode,F5promoter
chr10	13966206	13966222	+	mm10_fantom5.11000	promoter	1	1	1	1	0	0	0	0	0	0	Gencode,F5promoter
chr10	13966239	13966244	+	mm10_fantom5.11001	promoter	1	1	1	1	0	0	0	0	0	0	Gencode,F5promoter
chr10	13966268	13966284	+	mm10_fantom5.11002	promoter	1	1	1	1	0	0	0	0	0	0	Gencode,F5promoter
chr10	13966403	13966404	+	mm10_epd.1301	promoter	1	1	0	0	0	0	0	0	1	1	Gencode,EPD
chr10	13966750	13966763	-	mm10_fantom5.11003	promoter	1	1	1	1	0	0	0	0	0	0	Gencode,F5promoter
chr10	13966780	13966788	-	mm10_fantom5.11004	promoter	1	1	1	1	0	0	0	0	0	0	Gencode,F5promoter
chr10	13966821	13966871	-	mm10_fantom5.11005	promoter	1	1	1	1	0	0	0	0	0	0	Gencode,F5promoter
chr10	13966977	13967008	+	mm10_fantom5.11006	promoter	1	1	1	1	0	0	0	0	0	0	Gencode,F5promoter
chr10	13967009	13967040	+	mm10_fantom5.11007	promoter	2	1	1	1	0	0	0	0	0	0	Gencode,F5promoter
chr10	13967134	13967200	+	mm10_fantom5.11008	promoter	2	1	1	1	0	0	0	0	0	0	Gencode,F5promoter
chr10	13967476	13967500	-	mm10_fantom5.11009	promoter	2	1	1	1	0	0	0	0	0	0	Gencode,F5promoter
chr10	13967633	13967650	-	mm10_fantom5.11010	promoter	2	1	1	1	0	0	0	0	0	0	Gencode,F5promoter
chr10	13967821	13967841	+	mm10_fantom5.11011	promoter	2	1	1	1	0	0	0	0	0	0	Gencode,F5promoter
chr10	13970483	13970943	.	mm10_enhancer.3180	enhancer	2	1	0	0	1	1	0	0	0	0	Gencode,F5enhancer,EPD
chr10	13975841	13975842	+	mm10_fantom5.11012	promoter	2	1	1	1	0	0	0	0	0	0	Gencode,F5promoter
chr10	13982344	13983530	.	mm10_enhancer.3181	enhancer	2	1	1	0.017707	1	1	0	0	0	0	Gencode,F5promoter,F5enhancer
chr10	13983109	13983130	+	mm10_fantom5.11013	promoter	2	1	1	1	1	1	0	0	0	0	Gencode,F5promoter,F5enhancer
chr10	13983769	13983977	.	mm10_enhancer.3182	enhancer	2	1	1	0.072115	1	1	0	0	0	0	Gencode,F5promoter,F5enhancer
chr10	13983774	13983789	-	mm10_fantom5.11014	promoter	2	1	1	1	1	1	0	0	0	0	Gencode,F5promoter,F5enhancer
chr10	13987470	13987628	.	mm10_enhancer.3183	enhancer	2	1	0	0	1	1	0	0	0	0	Gencode,F5enhancer,EPD
chr10	13993239	13993858	.	mm10_enhancer.3184	enhancer	2	1	1	0.021002	1	1	0	0	0	0	Gencode,F5promoter,F5enhancer
chr10	13993815	13993828	+	mm10_fantom5.11015	promoter	2	1	1	1	1	1	0	0	0	0	Gencode,F5promoter,F5enhancer
chr10	14013544	14013915	.	mm10_enhancer.3185	enhancer	1	1	0	0	1	1	0	0	0	0	Gencode,F5enhancer,EPD
chr10	14017807	14018401	.	mm10_enhancer.3186	enhancer	1	1	1	0.038721	1	1	0	0	0	0	Gencode,F5promoter,F5enhancer
chr10	14017946	14017969	+	mm10_fantom5.11016	promoter	1	1	1	1	1	1	0	0	0	0	Gencode,F5promoter,F5enhancer
chr10	14018768	14018917	.	mm10_enhancer.3187	enhancer	1	1	0	0	1	1	0	0	0	0	Gencode,F5enhancer,EPD
chr10	14019265	14019470	.	mm10_enhancer.3188	enhancer	1	1	0	0	1	1	0	0	0	0	Gencode,F5enhancer,EPD
chr10	14042913	14043317	.	mm10_enhancer.3189	enhancer	1	1	0	0	1	1	0	0	0	0	Gencode,F5enhancer,EPD
chr10	14045827	14046231	.	mm10_enhancer.3190	enhancer	1	1	2	0.027228	1	1	0	0	0	0	Gencode,F5promoter,F5enhancer
chr10	14046119	14046123	+	mm10_fantom5.11017	promoter	1	1	1	1	1	1	0	0	0	0	Gencode,F5promoter,F5enhancer
chr10	14046175	14046182	+	mm10_fantom5.11018	promoter	1	1	1	1	1	1	0	0	0	0	Gencode,F5promoter,F5enhancer
chr10	14048268	14048269	+	mm10_fantom5.11019	promoter	1	1	1	1	0	0	0	0	0	0	Gencode,F5promoter
chr10	14059700	14059708	-	mm10_fantom5.11020	promoter	1	1	1	1	1	1	0	0	0	0	Gencode,F5promoter,F5enhancer
chr10	14059700	14059930	.	mm10_enhancer.3191	enhancer	1	1	1	0.034783	1	1	0	0	0	0	Gencode,F5promoter,F5enhancer
chr10	14066944	14067350	.	mm10_enhancer.3192	enhancer	1	1	0	0	1	1	0	0	0	0	Gencode,F5enhancer,EPD
chr10	14073864	14073866	+	mm10_fantom5.11021	promoter	1	1	1	1	0	0	0	0	0	0	Gencode,F5promoter
chr10	14086027	14086045	+	mm10_fantom5.11022	promoter	1	1	1	1	0	0	0	0	0	0	Gencode,F5promoter
chr10	14087863	14087869	+	mm10_fantom5.11023	promoter	1	1	1	1	0	0	0	0	0	0	Gencode,F5promoter
chr10	14088743	14088756	+	mm10_fantom5.11024	promoter	1	1	1	1	0	0	0	0	0	0	Gencode,F5promoter
chr10	14108825	14108830	+	mm10_fantom5.11025	promoter	1	1	1	1	0	0	0	0	0	0	Gencode,F5promoter
chr10	14117515	14117520	+	mm10_fantom5.11026	promoter	1	1	1	1	0	0	0	0	0	0	Gencode,F5promoter
chr10	14118179	14118216	.	mm10_enhancer.3193	enhancer	1	1	0	0	1	1	0	0	0	0	Gencode,F5enhancer,EPD
chr10	14134357	14134362	+	mm10_fantom5.11027	promoter	1	1	1	1	0	0	0	0	0	0	Gencode,F5promoter
chr10	14149083	14154446	-	Gm28289	antisense	2	1	0	0	0	0	0	0	0	0	Gencode
chr10	14174238	14174480	.	mm10_enhancer.3194	enhancer	0	0	0	0	1	1	0	0	0	0	F5enhancer
chr10	14186671	14186871	.	mm10_enhancer.3195	enhancer	0	0	0	0	1	1	0	0	0	0	F5enhancer
chr10	14211603	14211911	.	mm10_enhancer.3196	enhancer	0	0	0	0	1	1	0	0	0	0	F5enhancer
chr10	14221624	14221731	.	mm10_enhancer.3197	enhancer	0	0	0	0	1	1	0	0	0	0	F5enhancer
chr10	14233512	14233623	+	Gm24343	snoRNA	1	1	0	0	0	0	0	0	0	0	Gencode
chr10	14313907	14314733	+	Gm37299	TEC	1	1	0	0	0	0	0	0	0	0	Gencode
chr10	14385707	14386077	.	mm10_enhancer.3198	enhancer	0	0	0	0	1	1	0	0	0	0	F5enhancer
chr10	14391095	14391096	+	mm10_fantom5.11028	promoter	0	0	1	1	0	0	0	0	0	0	F5promoter
chr10	14455792	14456136	.	mm10_enhancer.3199	enhancer	1	1	0	0	1	1	0	0	0	0	Gencode,F5enhancer,EPD
chr10	14483336	14483442	.	mm10_enhancer.3200	enhancer	1	1	0	0	1	1	0	0	0	0	Gencode,F5enhancer,EPD
chr10	14523055	14523079	+	mm10_nast.1182	NAST	2	1	1	0.083333	0	0	1	1	0	0	Gencode,F5promoter,NAST
chr10	14523063	14523065	+	mm10_fantom5.11029	promoter	1	1	1	1	0	0	1	1	0	0	Gencode,F5promoter,NAST
chr10	14523077	14523545	+	Gm10335	processed_pseudogene	2	1	0	0	0	0	1	0.004274	0	0	Gencode,NAST
chr10	14524431	14524807	.	mm10_enhancer.3201	enhancer	1	1	0	0	1	1	0	0	0	0	Gencode,F5enhancer,EPD
chr10	14526624	14527026	.	mm10_enhancer.3202	enhancer	1	1	0	0	1	1	0	0	0	0	Gencode,F5enhancer,EPD
chr10	14544972	14545013	-	mm10_fantom5.11030	promoter	1	1	1	1	0	0	0	0	0	0	Gencode,F5promoter
chr10	14545055	14545056	-	mm10_epd.1302	promoter	0	0	0	0	0	0	0	0	1	1	EPD
chr10	14545178	14545193	-	mm10_fantom5.11031	promoter	0	0	1	1	0	0	0	0	0	0	F5promoter
chr10	14545196	14545205	-	mm10_fantom5.11032	promoter	0	0	1	1	0	0	0	0	0	0	F5promoter
chr10	14545206	14545225	-	mm10_fantom5.11033	promoter	0	0	1	1	0	0	0	0	0	0	F5promoter
chr10	14545316	14545344	-	mm10_fantom5.11034	promoter	0	0	1	1	0	0	0	0	0	0	F5promoter
chr10	14545357	14545368	-	mm10_fantom5.11035	promoter	0	0	1	1	0	0	0	0	0	0	F5promoter
chr10	14545386	14545418	-	mm10_fantom5.11036	promoter	0	0	1	1	0	0	0	0	0	0	F5promoter
chr10	14545423	14545486	-	mm10_fantom5.11037	promoter	0	0	1	1	0	0	0	0	0	0	F5promoter
chr10	14545644	14545677	-	mm10_fantom5.11038	promoter	0	0	1	1	0	0	0	0	0	0	F5promoter
chr10	14546287	14546298	-	mm10_fantom5.11039	promoter	0	0	1	1	0	0	0	0	0	0	F5promoter
chr10	14567390	14567409	-	mm10_nast.1183	NAST	0	0	0	0	0	0	1	1	0	0	NAST
chr10	14596544	14596548	+	mm10_fantom5.11040	promoter	0	0	1	1	0	0	0	0	0	0	F5promoter
chr10	14664219	14668318	+	Gm16234	antisense	2	1	0	0	0	0	0	0	0	0	Gencode
chr10	14679213	14679442	.	mm10_enhancer.3203	enhancer	1	1	0	0	1	1	0	0	0	0	Gencode,F5enhancer,EPD
chr10	14705459	14705515	-	mm10_fantom5.11041	promoter	1	1	1	1	0	0	1	0.267857	1	0.017857	Gencode,F5promoter,NAST,EPD
chr10	14705482	14705497	-	mm10_nast.1184	NAST	1	1	1	1	0	0	1	1	1	0.066667	Gencode,F5promoter,NAST,EPD
chr10	14705486	14705487	-	mm10_epd.1303	promoter	1	1	1	1	0	0	1	1	1	1	Gencode,F5promoter,NAST,EPD
chr10	14705581	14705595	+	mm10_fantom5.11042	promoter	1	0.357143	1	1	0	0	0	0	0	0	Gencode,F5promoter
chr10	14715622	14718214	-	Gje1	protein_coding	2	1	1	0.008873	0	0	0	0	1	0.000386	Gencode,F5promoter,EPD
chr10	14718191	14718228	-	mm10_fantom5.11043	promoter	2	1	1	1	0	0	0	0	1	0.027027	Gencode,F5promoter,EPD
chr10	14718213	14718214	-	mm10_epd.1304	promoter	2	1	1	1	0	0	0	0	1	1	Gencode,F5promoter,EPD
chr10	14745892	14745898	-	mm10_nast.1185	NAST	2	1	0	0	0	0	1	1	0	0	Gencode,NAST
chr10	14745942	14745957	-	mm10_nast.1186	NAST	2	1	0	0	0	0	1	1	0	0	Gencode,NAST
chr10	14746171	14746191	-	mm10_nast.1187	NAST	1	1	0	0	0	0	1	1	0	0	Gencode,NAST
chr10	14746287	14746295	-	mm10_nast.1188	NAST	1	1	0	0	0	0	1	1	0	0	Gencode,NAST
chr10	14746434	14746436	-	mm10_nast.1189	NAST	1	1	0	0	0	0	1	1	0	0	Gencode,NAST
chr10	14746494	14746500	-	mm10_nast.1190	NAST	1	1	0	0	0	0	1	1	0	0	Gencode,NAST
chr10	14747369	14747387	-	mm10_nast.1191	NAST	1	1	1	0.111111	0	0	1	1	0	0	Gencode,F5promoter,NAST
chr10	14747381	14747383	-	mm10_fantom5.11044	promoter	1	1	1	1	0	0	1	1	0	0	Gencode,F5promoter,NAST
chr10	14758634	14760720	-	B230364G03Rik	antisense	2	1	0	0	0	0	0	0	1	0.000479	Gencode,EPD
chr10	14760111	14760112	+	mm10_epd.1305	promoter	2	1	0	0	0	0	0	0	1	1	Gencode,EPD
chr10	14802298	14802299	+	mm10_nast.1192	NAST	0	0	0	0	0	0	1	1	0	0	NAST
chr10	14984669	14984799	+	Gm23892	snoRNA	1	1	0	0	0	0	0	0	0	0	Gencode
chr10	15063803	15063806	+	mm10_nast.1193	NAST	0	0	0	0	0	0	1	1	0	0	NAST
chr10	15263205	15263208	-	mm10_fantom5.11045	promoter	0	0	1	1	0	0	0	0	0	0	F5promoter
chr10	15263217	15263223	-	mm10_fantom5.11046	promoter	0	0	1	1	0	0	0	0	0	0	F5promoter
chr10	15263228	15263241	-	mm10_fantom5.11047	promoter	0	0	1	1	0	0	0	0	0	0	F5promoter
chr10	15263247	15263251	-	mm10_nast.1194	NAST	0	0	0	0	0	0	1	1	0	0	NAST
chr10	15520462	15520789	.	mm10_enhancer.3204	enhancer	0	0	0	0	1	1	1	0.061162	0	0	F5enhancer,NAST
chr10	15520765	15520785	-	mm10_nast.1195	NAST	0	0	0	0	1	1	1	1	0	0	F5enhancer,NAST
chr10	15520804	15520822	-	mm10_fantom5.11048	promoter	0	0	1	1	0	0	0	0	0	0	F5promoter
chr10	15521520	15521526	-	mm10_fantom5.11049	promoter	0	0	1	1	0	0	0	0	0	0	F5promoter
chr10	15634734	15634744	+	mm10_nast.1196	NAST	0	0	0	0	0	0	1	1	0	0	NAST
chr10	15896777	15896778	-	mm10_nast.1197	NAST	0	0	0	0	0	0	1	1	0	0	NAST
chr10	16066574	16066859	.	mm10_enhancer.3205	enhancer	0	0	0	0	1	1	0	0	0	0	F5enhancer
chr10	16373133	16373150	.	mm10_enhancer.3206	enhancer	0	0	0	0	1	1	0	0	0	0	F5enhancer
chr10	16425117	16425127	-	mm10_fantom5.11050	promoter	0	0	1	1	0	0	0	0	0	0	F5promoter
chr10	16584236	16584247	+	mm10_fantom5.11051	promoter	0	0	1	1	0	0	0	0	0	0	F5promoter
chr10	16901936	16902331	.	mm10_enhancer.3208	enhancer	0	0	0	0	1	1	0	0	0	0	F5enhancer
chr10	16943217	16943218	+	mm10_nast.1198	NAST	0	0	0	0	0	0	1	1	0	0	NAST
chr10	16993881	16994067	.	mm10_enhancer.3209	enhancer	1	1	0	0	1	1	0	0	0	0	Gencode,F5enhancer,EPD
chr10	17038678	17038731	.	mm10_enhancer.3210	enhancer	1	1	0	0	1	1	0	0	0	0	Gencode,F5enhancer,EPD
chr10	17042228	17042405	.	mm10_enhancer.3211	enhancer	1	1	0	0	1	1	0	0	0	0	Gencode,F5enhancer,EPD
chr10	17090116	17090270	.	mm10_enhancer.3212	enhancer	1	1	0	0	1	1	0	0	0	0	Gencode,F5enhancer,EPD
chr10	17116803	17116900	+	Gm25382	snRNA	1	1	0	0	0	0	0	0	0	0	Gencode
chr10	17200892	17201003	.	mm10_enhancer.3213	enhancer	0	0	0	0	1	1	0	0	0	0	F5enhancer
chr10	17201192	17201427	.	mm10_enhancer.3214	enhancer	0	0	0	0	1	1	0	0	0	0	F5enhancer
chr10	17230288	17230546	.	mm10_enhancer.3215	enhancer	0	0	0	0	1	1	0	0	0	0	F5enhancer
chr10	17331761	17332157	.	mm10_enhancer.3216	enhancer	0	0	0	0	1	1	0	0	0	0	F5enhancer
chr10	17383115	17383337	.	mm10_enhancer.3217	enhancer	0	0	0	0	1	1	0	0	0	0	F5enhancer
chr10	17476851	17476885	+	mm10_fantom5.11052	promoter	0	0	1	1	0	0	0	0	0	0	F5promoter
chr10	17476993	17477004	+	mm10_fantom5.11053	promoter	0	0	1	1	0	0	0	0	0	0	F5promoter
chr10	17485625	17485781	.	mm10_enhancer.3218	enhancer	0	0	0	0	1	1	0	0	0	0	F5enhancer
chr10	17495963	17495985	-	mm10_fantom5.11054	promoter	0	0	1	1	0	0	0	0	0	0	F5promoter
chr10	17575775	17576141	.	mm10_enhancer.3219	enhancer	0	0	0	0	1	1	0	0	0	0	F5enhancer
chr10	17576256	17576752	.	mm10_enhancer.3220	enhancer	0	0	0	0	1	1	0	0	0	0	F5enhancer
chr10	17579615	17579905	.	mm10_enhancer.3221	enhancer	0	0	0	0	1	1	0	0	0	0	F5enhancer
chr10	17622955	17623151	.	mm10_enhancer.3222	enhancer	0	0	0	0	1	1	0	0	0	0	F5enhancer
chr10	17653414	17653602	.	mm10_enhancer.3223	enhancer	0	0	0	0	1	1	0	0	0	0	F5enhancer
chr10	17659725	17659838	.	mm10_enhancer.3224	enhancer	0	0	0	0	1	1	0	0	0	0	F5enhancer
chr10	17696574	17696578	-	mm10_fantom5.11055	promoter	0	0	1	1	0	0	0	0	0	0	F5promoter
chr10	17723210	17723230	+	mm10_nast.1199	NAST	1	0.15	1	0.45	0	0	1	1	1	0.05	Gencode,F5promoter,NAST,EPD
chr10	17723220	17723229	+	mm10_fantom5.11056	promoter	1	0.222222	1	1	0	0	1	1	1	0.111111	Gencode,F5promoter,NAST,EPD
chr10	17723225	17723226	+	mm10_epd.1306	promoter	0	0	1	1	0	0	1	1	1	1	NA
chr10	17723227	17725673	+	Cited2	protein_coding	1	1	12	0.102208	0	0	1	0.001226	1	0.000409	Gencode,F5promoter,NAST,EPD
chr10	17723454	17723455	+	mm10_epd.1307	promoter	1	1	0	0	0	0	0	0	1	1	Gencode,EPD
chr10	17723973	17724011	+	mm10_fantom5.11057	promoter	1	1	1	1	0	0	0	0	0	0	Gencode,F5promoter
chr10	17724025	17724045	+	mm10_fantom5.11058	promoter	1	1	1	1	0	0	0	0	0	0	Gencode,F5promoter
chr10	17724180	17724193	+	mm10_fantom5.11059	promoter	1	1	1	1	0	0	0	0	0	0	Gencode,F5promoter
chr10	17724211	17724230	+	mm10_fantom5.11060	promoter	1	1	1	1	0	0	0	0	0	0	Gencode,F5promoter
chr10	17724259	17724276	+	mm10_fantom5.11061	promoter	1	1	1	1	0	0	0	0	0	0	Gencode,F5promoter
chr10	17724307	17724352	-	mm10_fantom5.11062	promoter	1	1	2	1	0	0	0	0	0	0	Gencode,F5promoter
chr10	17724308	17724341	+	mm10_fantom5.11063	promoter	1	1	2	1	0	0	0	0	0	0	Gencode,F5promoter
chr10	17724353	17724366	-	mm10_fantom5.11064	promoter	1	1	1	1	0	0	0	0	0	0	Gencode,F5promoter
chr10	17724643	17724678	+	mm10_fantom5.11065	promoter	1	1	1	1	0	0	0	0	0	0	Gencode,F5promoter
chr10	17724683	17724695	+	mm10_fantom5.11066	promoter	1	1	1	1	0	0	0	0	0	0	Gencode,F5promoter
chr10	17724774	17724810	+	mm10_fantom5.11067	promoter	1	1	1	1	0	0	0	0	0	0	Gencode,F5promoter
chr10	17772225	17772796	.	mm10_enhancer.3225	enhancer	0	0	1	0.012259	1	1	0	0	0	0	F5promoter,F5enhancer,NAST
chr10	17772734	17772741	+	mm10_fantom5.11068	promoter	0	0	1	1	1	1	0	0	0	0	F5promoter,F5enhancer,NAST
chr10	17788565	17788803	.	mm10_enhancer.3226	enhancer	0	0	0	0	1	1	0	0	0	0	F5enhancer
chr10	17796201	17796226	+	mm10_fantom5.11069	promoter	2	1	1	1	0	0	0	0	0	0	Gencode,F5promoter
chr10	17796274	17796339	+	mm10_fantom5.11070	promoter	2	1	1	1	0	0	0	0	1	0.015385	Gencode,F5promoter,EPD
chr10	17796325	17796326	+	mm10_epd.1308	promoter	2	1	1	1	0	0	0	0	1	1	Gencode,F5promoter,EPD
chr10	17799435	17799446	-	mm10_fantom5.11071	promoter	2	1	1	1	0	0	0	0	0	0	Gencode,F5promoter
chr10	17802513	17802518	+	mm10_fantom5.11072	promoter	1	1	1	1	0	0	0	0	0	0	Gencode,F5promoter
chr10	17817378	17818318	+	Gm7584	processed_pseudogene	2	1	0	0	0	0	0	0	0	0	Gencode
chr10	17912445	17912448	-	mm10_fantom5.11073	promoter	1	1	1	1	0	0	0	0	0	0	Gencode,F5promoter
chr10	17919276	17919285	+	mm10_fantom5.11074	promoter	1	1	1	1	0	0	0	0	0	0	Gencode,F5promoter
chr10	17919311	17919314	+	mm10_fantom5.11075	promoter	1	1	1	1	0	0	0	0	0	0	Gencode,F5promoter
chr10	17919315	17919318	+	mm10_fantom5.11076	promoter	1	1	1	1	0	0	0	0	0	0	Gencode,F5promoter
chr10	17920028	17920031	-	mm10_fantom5.11077	promoter	1	1	1	1	0	0	0	0	0	0	Gencode,F5promoter
chr10	17920037	17920042	-	mm10_fantom5.11078	promoter	1	1	1	1	0	0	0	0	0	0	Gencode,F5promoter
chr10	17920051	17920056	-	mm10_fantom5.11079	promoter	1	1	1	1	0	0	0	0	0	0	Gencode,F5promoter
chr10	17920093	17920096	-	mm10_fantom5.11080	promoter	1	1	1	1	0	0	0	0	0	0	Gencode,F5promoter
chr10	17920189	17920205	+	mm10_fantom5.11081	promoter	1	1	2	1	0	0	0	0	0	0	Gencode,F5promoter
chr10	17920194	17920209	-	mm10_fantom5.11082	promoter	1	1	2	1	0	0	0	0	0	0	Gencode,F5promoter
chr10	17924417	17924419	-	mm10_fantom5.11083	promoter	1	1	1	1	0	0	0	0	0	0	Gencode,F5promoter
chr10	17944349	17944354	-	mm10_fantom5.11084	promoter	1	1	1	1	0	0	0	0	0	0	Gencode,F5promoter
chr10	17946553	17947260	.	mm10_enhancer.3228	enhancer	1	1	0	0	1	1	0	0	0	0	Gencode,F5enhancer,EPD
chr10	17947462	17947482	+	mm10_fantom5.11085	promoter	1	1	1	1	0	0	0	0	0	0	Gencode,F5promoter
chr10	17947496	17947511	+	mm10_fantom5.11086	promoter	1	1	1	1	0	0	0	0	0	0	Gencode,F5promoter
chr10	17947997	17948098	-	mm10_fantom5.11087	promoter	1	0.693069	1	1	0	0	0	0	1	0.009901	Gencode,F5promoter,EPD
chr10	17948036	17948037	-	mm10_epd.1309	promoter	1	1	1	1	0	0	0	0	1	1	Gencode,F5promoter,EPD
chr10	17976524	17976801	.	mm10_enhancer.3229	enhancer	0	0	0	0	1	1	0	0	0	0	F5enhancer
chr10	18011267	18011505	+	Gm17711	pseudogene	2	1	0	0	0	0	0	0	0	0	Gencode
chr10	18020951	18021399	.	mm10_enhancer.3230	enhancer	1	1	0	0	1	1	0	0	0	0	Gencode,F5enhancer,EPD
chr10	18022964	18022969	+	mm10_fantom5.11088	promoter	1	1	1	1	0	0	0	0	0	0	Gencode,F5promoter
chr10	18023105	18023108	-	mm10_nast.1200	NAST	1	1	0	0	0	0	1	1	0	0	Gencode,NAST
chr10	18023122	18023225	-	mm10_fantom5.11089	promoter	1	1	1	1	0	0	5	0.097087	1	0.009709	Gencode,F5promoter,NAST,EPD
chr10	18023126	18023127	-	mm10_nast.1201	NAST	1	1	1	1	0	0	1	1	0	0	Gencode,F5promoter,NAST
chr10	18023140	18023141	-	mm10_nast.1202	NAST	1	1	1	1	0	0	1	1	0	0	Gencode,F5promoter,NAST
chr10	18023151	18023152	-	mm10_epd.1310	promoter	1	1	1	1	0	0	1	1	1	1	Gencode,F5promoter,NAST,EPD
chr10	18023151	18023155	-	mm10_nast.1203	NAST	1	1	1	1	0	0	1	1	1	0.25	Gencode,F5promoter,NAST,EPD
chr10	18023195	18023196	-	mm10_nast.1204	NAST	1	1	1	1	0	0	1	1	0	0	Gencode,F5promoter,NAST
chr10	18023214	18023217	-	mm10_nast.1205	NAST	1	1	1	1	0	0	1	1	0	0	Gencode,F5promoter,NAST
chr10	18023229	18023265	-	mm10_fantom5.11090	promoter	1	0.638889	1	1	0	0	0	0	0	0	Gencode,F5promoter
chr10	18055520	18055595	+	mm10_fantom5.11091	promoter	0	0	1	1	0	0	0	0	0	0	F5promoter
chr10	18055598	18055611	+	mm10_fantom5.11092	promoter	0	0	1	1	0	0	0	0	0	0	F5promoter
chr10	18055711	18055790	+	mm10_fantom5.11093	promoter	0	0	1	1	0	0	0	0	0	0	F5promoter
chr10	18055793	18055815	+	mm10_fantom5.11094	promoter	0	0	1	1	0	0	0	0	0	0	F5promoter
chr10	18056126	18056127	+	mm10_epd.1311	promoter	1	1	0	0	0	0	0	0	1	1	Gencode,EPD
chr10	18056877	18057205	.	mm10_enhancer.3232	enhancer	1	1	0	0	1	1	0	0	0	0	Gencode,F5enhancer,EPD
chr10	18059771	18060045	.	mm10_enhancer.3233	enhancer	1	1	0	0	1	1	0	0	0	0	Gencode,F5enhancer,EPD
chr10	18068061	18068426	.	mm10_enhancer.3234	enhancer	1	1	0	0	1	1	0	0	0	0	Gencode,F5enhancer,EPD
chr10	18077496	18077504	+	mm10_fantom5.11095	promoter	1	1	1	1	0	0	0	0	0	0	Gencode,F5promoter
chr10	18077551	18077575	+	mm10_fantom5.11096	promoter	1	1	1	1	0	0	0	0	0	0	Gencode,F5promoter
chr10	18085718	18085719	+	mm10_fantom5.11097	promoter	1	1	1	1	0	0	0	0	0	0	Gencode,F5promoter
chr10	18094361	18094366	-	mm10_fantom5.11098	promoter	1	1	1	1	0	0	0	0	0	0	Gencode,F5promoter
chr10	18105768	18105772	+	mm10_fantom5.11099	promoter	1	1	1	1	0	0	0	0	0	0	Gencode,F5promoter
chr10	18176638	18177171	.	mm10_enhancer.3235	enhancer	1	1	0	0	1	1	0	0	0	0	Gencode,F5enhancer,EPD
chr10	18191774	18191902	.	mm10_enhancer.3236	enhancer	1	1	0	0	1	1	0	0	0	0	Gencode,F5enhancer,EPD
chr10	18193183	18193542	.	mm10_enhancer.3237	enhancer	1	1	0	0	1	1	0	0	0	0	Gencode,F5enhancer,EPD
chr10	18197083	18197303	.	mm10_enhancer.3238	enhancer	1	1	0	0	1	1	0	0	0	0	Gencode,F5enhancer,EPD
chr10	18210819	18210831	-	mm10_fantom5.11100	promoter	1	1	1	1	0	0	0	0	1	0.083333	Gencode,F5promoter,EPD
chr10	18210826	18210827	-	mm10_epd.1312	promoter	1	1	1	1	0	0	0	0	1	1	Gencode,F5promoter,EPD
chr10	18222560	18222914	.	mm10_enhancer.3239	enhancer	1	1	0	0	1	1	0	0	0	0	Gencode,F5enhancer,EPD
chr10	18227518	18227525	-	mm10_fantom5.11101	promoter	1	1	1	1	0	0	0	0	0	0	Gencode,F5promoter
chr10	18234890	18234913	-	mm10_fantom5.11102	promoter	1	1	1	1	0	0	0	0	0	0	Gencode,F5promoter
chr10	18234930	18235008	-	mm10_fantom5.11103	promoter	1	0.871795	1	1	0	0	1	0.192308	1	0.012821	Gencode,F5promoter,NAST,EPD
chr10	18234948	18234949	-	mm10_epd.1313	promoter	1	1	1	1	0	0	0	0	1	1	Gencode,F5promoter,EPD
chr10	18234977	18234992	-	mm10_nast.1206	NAST	1	1	1	1	0	0	1	1	0	0	Gencode,F5promoter,NAST
chr10	18235030	18235054	+	mm10_fantom5.11104	promoter	1	0.083333	1	1	0	0	0	0	0	0	Gencode,F5promoter
chr10	18235559	18235568	-	mm10_fantom5.11105	promoter	1	1	1	1	0	0	0	0	0	0	Gencode,F5promoter
chr10	18235591	18235594	-	mm10_fantom5.11106	promoter	1	1	1	1	0	0	0	0	0	0	Gencode,F5promoter
chr10	18235595	18235606	-	mm10_fantom5.11107	promoter	1	1	1	1	0	0	0	0	0	0	Gencode,F5promoter
chr10	18246974	18247086	.	mm10_enhancer.3240	enhancer	0	0	0	0	1	1	0	0	0	0	F5enhancer
chr10	18251606	18251614	+	mm10_fantom5.11108	promoter	0	0	1	1	0	0	0	0	0	0	F5promoter
chr10	18303137	18303165	.	mm10_enhancer.3241	enhancer	0	0	0	0	1	1	0	0	0	0	F5enhancer
chr10	18318597	18318622	+	mm10_fantom5.11109	promoter	0	0	1	1	0	0	0	0	0	0	F5promoter
chr10	18318633	18318725	+	mm10_fantom5.11110	promoter	0	0	1	1	0	0	0	0	0	0	F5promoter
chr10	18332556	18332885	.	mm10_enhancer.3242	enhancer	0	0	0	0	1	1	0	0	0	0	F5enhancer
chr10	18356318	18356323	+	mm10_fantom5.11111	promoter	0	0	1	1	0	0	0	0	0	0	F5promoter
chr10	18361002	18361004	+	mm10_fantom5.11112	promoter	0	0	1	1	0	0	0	0	0	0	F5promoter
chr10	18371547	18371965	.	mm10_enhancer.3243	enhancer	0	0	0	0	1	1	0	0	0	0	F5enhancer
chr10	18372011	18372155	.	mm10_enhancer.3244	enhancer	0	0	0	0	1	1	0	0	0	0	F5enhancer
chr10	18407626	18407650	+	mm10_fantom5.11113	promoter	1	1	1	1	0	0	0	0	0	0	Gencode,F5promoter
chr10	18407658	18407715	+	mm10_fantom5.11114	promoter	1	1	1	1	0	0	0	0	1	0.017544	Gencode,F5promoter,EPD
chr10	18407674	18407675	+	mm10_epd.1314	promoter	1	1	1	1	0	0	0	0	1	1	Gencode,F5promoter,EPD
chr10	18407778	18407783	+	mm10_fantom5.11115	promoter	1	1	1	1	0	0	0	0	0	0	Gencode,F5promoter
chr10	18407836	18407855	+	mm10_fantom5.11116	promoter	1	1	1	1	0	0	0	0	0	0	Gencode,F5promoter
chr10	18431177	18431186	+	mm10_fantom5.11117	promoter	1	1	1	1	0	0	0	0	0	0	Gencode,F5promoter
chr10	18431205	18431238	+	mm10_fantom5.11118	promoter	1	1	1	1	0	0	0	0	0	0	Gencode,F5promoter
chr10	18431243	18431265	+	mm10_fantom5.11119	promoter	1	1	1	1	0	0	0	0	0	0	Gencode,F5promoter
chr10	18431267	18431282	+	mm10_fantom5.11120	promoter	1	1	1	1	0	0	0	0	0	0	Gencode,F5promoter
chr10	18431292	18431304	+	mm10_fantom5.11121	promoter	1	1	1	1	0	0	0	0	0	0	Gencode,F5promoter
chr10	18431457	18431463	+	mm10_fantom5.11122	promoter	1	1	1	1	0	0	0	0	0	0	Gencode,F5promoter
chr10	18447325	18447329	+	mm10_fantom5.11123	promoter	1	1	1	1	0	0	0	0	0	0	Gencode,F5promoter
chr10	18469877	18469878	+	mm10_fantom5.11124	promoter	1	1	1	1	0	0	0	0	0	0	Gencode,F5promoter
chr10	18469903	18469910	+	mm10_fantom5.11125	promoter	1	1	1	1	0	0	0	0	0	0	Gencode,F5promoter
chr10	18469938	18469949	+	mm10_fantom5.11126	promoter	1	1	1	1	0	0	0	0	0	0	Gencode,F5promoter
chr10	18469958	18469974	+	mm10_fantom5.11127	promoter	1	1	1	1	0	0	0	0	1	0.0625	Gencode,F5promoter,EPD
chr10	18469967	18469968	+	mm10_epd.1315	promoter	1	1	1	1	0	0	0	0	1	1	Gencode,F5promoter,EPD
chr10	18470853	18471125	.	mm10_enhancer.3245	enhancer	1	1	0	0	1	1	0	0	0	0	Gencode,F5enhancer,EPD
chr10	18475834	18475838	+	mm10_fantom5.11128	promoter	1	1	1	1	0	0	0	0	0	0	Gencode,F5promoter
chr10	18508694	18508881	.	mm10_enhancer.3246	enhancer	1	1	1	0.053476	1	1	0	0	0	0	Gencode,F5promoter,F5enhancer
chr10	18508839	18508849	+	mm10_fantom5.11129	promoter	1	1	1	1	1	1	0	0	0	0	Gencode,F5promoter,F5enhancer
chr10	18511083	18511095	.	mm10_enhancer.3247	enhancer	1	1	0	0	1	1	0	0	0	0	Gencode,F5enhancer,EPD
chr10	18525937	18525954	+	mm10_fantom5.11130	promoter	1	1	1	1	0	0	0	0	0	0	Gencode,F5promoter
chr10	18526336	18526339	+	mm10_fantom5.11131	promoter	1	1	1	1	0	0	0	0	0	0	Gencode,F5promoter
chr10	18526617	18526626	+	mm10_fantom5.11132	promoter	1	1	1	1	0	0	0	0	0	0	Gencode,F5promoter
chr10	18532704	18532708	+	mm10_fantom5.11133	promoter	1	1	1	1	0	0	0	0	0	0	Gencode,F5promoter
chr10	18540122	18546076	-	Hebp2	protein_coding	1	1	6	0.020658	0	0	0	0	1	0.000168	Gencode,F5promoter,EPD
chr10	18545771	18545778	-	mm10_fantom5.11134	promoter	1	1	1	1	0	0	0	0	0	0	Gencode,F5promoter
chr10	18545793	18545806	-	mm10_fantom5.11135	promoter	1	1	1	1	0	0	0	0	0	0	Gencode,F5promoter
chr10	18545847	18545858	-	mm10_fantom5.11136	promoter	1	1	1	1	0	0	0	0	0	0	Gencode,F5promoter
chr10	18545880	18545931	-	mm10_fantom5.11137	promoter	1	1	1	1	0	0	0	0	1	0.019608	Gencode,F5promoter,EPD
chr10	18545923	18545924	-	mm10_epd.1316	promoter	1	1	1	1	0	0	0	0	1	1	Gencode,F5promoter,EPD
chr10	18546016	18546030	-	mm10_fantom5.11138	promoter	1	1	1	1	0	0	0	0	0	0	Gencode,F5promoter
chr10	18546049	18546084	-	mm10_fantom5.11139	promoter	1	0.771429	1	1	0	0	0	0	0	0	Gencode,F5promoter
chr10	18559389	18559395	+	mm10_nast.1207	NAST	0	0	0	0	0	0	1	1	0	0	NAST
chr10	18604945	18605228	.	mm10_enhancer.3248	enhancer	1	1	1	0.021201	1	1	0	0	0	0	Gencode,F5promoter,F5enhancer
chr10	18604977	18604983	-	mm10_fantom5.11140	promoter	1	1	1	1	1	1	0	0	0	0	Gencode,F5promoter,F5enhancer
chr10	18607020	18607246	.	mm10_enhancer.3249	enhancer	1	1	0	0	1	1	0	0	0	0	Gencode,F5enhancer,EPD
chr10	18613457	18613465	+	mm10_fantom5.11141	promoter	1	1	1	1	0	0	0	0	0	0	Gencode,F5promoter
chr10	18653731	18653737	-	mm10_fantom5.11142	promoter	1	1	1	1	0	0	0	0	0	0	Gencode,F5promoter
chr10	18679088	18679091	-	mm10_fantom5.11143	promoter	1	1	1	1	0	0	0	0	0	0	Gencode,F5promoter
chr10	18705774	18706147	.	mm10_enhancer.3250	enhancer	1	1	0	0	1	1	0	0	0	0	Gencode,F5enhancer,EPD
chr10	18743672	18743684	-	mm10_fantom5.11144	promoter	1	1	1	1	0	0	0	0	0	0	Gencode,F5promoter
chr10	18743691	18743760	-	mm10_fantom5.11145	promoter	1	0.971014	1	1	0	0	0	0	1	0.014493	Gencode,F5promoter,EPD
chr10	18743729	18743730	-	mm10_epd.1317	promoter	1	1	1	1	0	0	0	0	1	1	Gencode,F5promoter,EPD
chr10	18743911	18743972	-	mm10_fantom5.11146	promoter	0	0	1	1	0	0	0	0	0	0	F5promoter
chr10	18779812	18785011	-	Gm4922	protein_coding	1	1	0	0	1	0.007309	0	0	0	0	Gencode,F5enhancer,EPD
chr10	18780521	18780559	.	mm10_enhancer.3251	enhancer	1	1	0	0	1	1	0	0	0	0	Gencode,F5enhancer,EPD
chr10	18786778	18786789	-	mm10_fantom5.11147	promoter	0	0	1	1	0	0	0	0	1	0.090909	F5promoter,EPD
chr10	18786783	18786784	-	mm10_epd.1318	promoter	0	0	1	1	0	0	0	0	1	1	F5promoter,EPD
chr10	18789473	18789474	-	mm10_fantom5.11148	promoter	0	0	1	1	0	0	0	0	0	0	F5promoter
chr10	18800435	18800440	-	mm10_fantom5.11149	promoter	0	0	1	1	0	0	0	0	0	0	F5promoter
chr10	18804414	18804655	.	mm10_enhancer.3252	enhancer	0	0	0	0	1	1	0	0	0	0	F5enhancer
chr10	18805066	18805070	-	mm10_fantom5.11150	promoter	0	0	1	1	0	0	0	0	0	0	F5promoter
chr10	18831814	18831825	-	mm10_fantom5.11151	promoter	0	0	1	1	0	0	0	0	0	0	F5promoter
chr10	18831900	18831913	-	mm10_fantom5.11152	promoter	0	0	1	1	0	0	0	0	0	0	F5promoter
chr10	18831916	18831941	-	mm10_fantom5.11153	promoter	0	0	1	1	0	0	0	0	0	0	F5promoter
chr10	18844966	18844977	+	mm10_fantom5.11154	promoter	0	0	1	1	0	0	0	0	0	0	F5promoter
chr10	18845012	18845023	+	mm10_fantom5.11155	promoter	0	0	1	1	0	0	0	0	0	0	F5promoter
chr10	18845056	18845067	+	mm10_fantom5.11156	promoter	0	0	1	1	0	0	0	0	0	0	F5promoter
chr10	18845070	18857073	+	Perp	protein_coding	1	1	7	0.011331	1	0.022161	1	0.00075	1	8.3e-05	Gencode,F5promoter,F5enhancer,NAST,EPD
chr10	18845075	18845082	+	mm10_fantom5.11157	promoter	1	1	1	1	0	0	0	0	0	0	Gencode,F5promoter
chr10	18845096	18845112	+	mm10_fantom5.11158	promoter	1	1	1	1	0	0	0	0	0	0	Gencode,F5promoter
chr10	18845124	18845133	+	mm10_nast.1208	NAST	1	1	1	1	0	0	1	1	1	0.111111	Gencode,F5promoter,NAST,EPD
chr10	18845124	18845139	+	mm10_fantom5.11159	promoter	1	1	1	1	0	0	1	0.6	1	0.066667	Gencode,F5promoter,NAST,EPD
chr10	18845132	18845133	+	mm10_epd.1319	promoter	1	1	1	1	0	0	1	1	1	1	Gencode,F5promoter,NAST,EPD
chr10	18847956	18848222	.	mm10_enhancer.3253	enhancer	1	1	2	0.067669	1	1	0	0	0	0	Gencode,F5promoter,F5enhancer
chr10	18848021	18848032	-	mm10_fantom5.11160	promoter	1	1	1	1	1	1	0	0	0	0	Gencode,F5promoter,F5enhancer
chr10	18848063	18848070	-	mm10_fantom5.11161	promoter	1	1	1	1	1	1	0	0	0	0	Gencode,F5promoter,F5enhancer
chr10	18853567	18853618	+	mm10_fantom5.11162	promoter	1	1	1	1	0	0	0	0	0	0	Gencode,F5promoter
chr10	18855787	18855816	+	mm10_fantom5.11163	promoter	1	1	1	1	0	0	0	0	0	0	Gencode,F5promoter
chr10	18874920	18875061	.	mm10_enhancer.3254	enhancer	0	0	0	0	1	1	0	0	0	0	F5enhancer
chr10	18876234	18876560	.	mm10_enhancer.3255	enhancer	0	0	0	0	1	1	0	0	0	0	F5enhancer
chr10	18917272	18917290	+	mm10_fantom5.11164	promoter	0	0	1	1	0	0	0	0	0	0	F5promoter
chr10	18921387	18921677	-	Gm38175	TEC	1	1	0	0	0	0	0	0	0	0	Gencode
chr10	18931365	18931770	.	mm10_enhancer.3256	enhancer	0	0	0	0	1	1	0	0	0	0	F5enhancer
chr10	18941596	18941601	-	mm10_fantom5.11165	promoter	0	0	1	1	1	1	0	0	0	0	F5promoter,F5enhancer,NAST
chr10	18941596	18941807	.	mm10_enhancer.3257	enhancer	0	0	1	0.023697	1	1	0	0	0	0	F5promoter,F5enhancer,NAST
chr10	18943255	18943612	.	mm10_enhancer.3258	enhancer	0	0	0	0	1	1	0	0	0	0	F5enhancer
chr10	18943854	18943865	+	mm10_fantom5.11166	promoter	0	0	1	1	0	0	0	0	0	0	F5promoter
chr10	18946560	18947146	.	mm10_enhancer.3259	enhancer	0	0	0	0	1	1	0	0	0	0	F5enhancer
chr10	18951980	18952345	.	mm10_enhancer.3260	enhancer	0	0	0	0	1	1	0	0	0	0	F5enhancer
chr10	18953245	18953379	.	mm10_enhancer.3261	enhancer	0	0	1	0.007463	1	1	0	0	0	0	F5promoter,F5enhancer,NAST
chr10	18953378	18953379	+	mm10_fantom5.11167	promoter	0	0	1	1	1	1	0	0	0	0	F5promoter,F5enhancer,NAST
chr10	18953722	18954102	.	mm10_enhancer.3262	enhancer	0	0	0	0	1	1	0	0	0	0	F5enhancer
chr10	18957941	18957989	-	mm10_fantom5.11168	promoter	0	0	1	1	0	0	0	0	0	0	F5promoter
chr10	18964822	18965221	.	mm10_enhancer.3263	enhancer	0	0	0	0	1	1	0	0	0	0	F5enhancer
chr10	18995409	18996047	.	mm10_enhancer.3264	enhancer	0	0	0	0	1	1	0	0	0	0	F5enhancer
chr10	18996299	18996782	.	mm10_enhancer.3265	enhancer	0	0	1	0.026915	1	1	0	0	0	0	F5promoter,F5enhancer,NAST
chr10	18996479	18996492	-	mm10_fantom5.11169	promoter	0	0	1	1	1	1	0	0	0	0	F5promoter,F5enhancer,NAST
chr10	18997194	18997486	.	mm10_enhancer.3266	enhancer	0	0	0	0	1	1	0	0	0	0	F5enhancer
chr10	19001570	19001610	-	mm10_fantom5.11170	promoter	1	1	1	1	0	0	0	0	0	0	Gencode,F5promoter
chr10	19004960	19004976	-	mm10_fantom5.11171	promoter	1	1	1	1	0	0	0	0	0	0	Gencode,F5promoter
chr10	19005009	19005021	-	mm10_fantom5.11172	promoter	1	1	1	1	0	0	0	0	0	0	Gencode,F5promoter
chr10	19005574	19005589	-	mm10_fantom5.11173	promoter	1	1	1	1	0	0	0	0	0	0	Gencode,F5promoter
chr10	19005598	19005609	-	mm10_fantom5.11174	promoter	1	1	1	1	0	0	0	0	0	0	Gencode,F5promoter
chr10	19005680	19005691	-	mm10_fantom5.11175	promoter	1	1	1	1	0	0	0	0	0	0	Gencode,F5promoter
chr10	19007886	19007900	-	mm10_fantom5.11176	promoter	1	1	1	1	0	0	0	0	0	0	Gencode,F5promoter
chr10	19008373	19008394	-	mm10_fantom5.11177	promoter	1	1	1	1	0	0	0	0	0	0	Gencode,F5promoter
chr10	19008703	19008707	-	mm10_fantom5.11178	promoter	1	1	1	1	0	0	0	0	0	0	Gencode,F5promoter
chr10	19008880	19008892	+	mm10_fantom5.11179	promoter	1	1	1	1	0	0	0	0	0	0	Gencode,F5promoter
chr10	19009234	19009249	-	mm10_fantom5.11180	promoter	1	1	1	1	0	0	0	0	0	0	Gencode,F5promoter
chr10	19009430	19009442	-	mm10_fantom5.11181	promoter	1	1	1	1	0	0	0	0	0	0	Gencode,F5promoter
chr10	19009478	19009484	-	mm10_fantom5.11182	promoter	1	1	1	1	0	0	0	0	0	0	Gencode,F5promoter
chr10	19009599	19009614	+	mm10_fantom5.11183	promoter	1	1	1	1	0	0	0	0	0	0	Gencode,F5promoter
chr10	19009656	19009677	+	mm10_fantom5.11184	promoter	1	1	1	1	0	0	0	0	0	0	Gencode,F5promoter
chr10	19009693	19009711	-	mm10_fantom5.11185	promoter	1	1	1	1	0	0	0	0	0	0	Gencode,F5promoter
chr10	19011800	19011811	-	mm10_fantom5.11186	promoter	1	1	1	1	0	0	0	0	0	0	Gencode,F5promoter
chr10	19011812	19011823	-	mm10_fantom5.11187	promoter	1	1	1	1	0	0	0	0	0	0	Gencode,F5promoter
chr10	19011897	19011913	-	mm10_fantom5.11188	promoter	1	1	1	1	0	0	0	0	0	0	Gencode,F5promoter
chr10	19011932	19011941	-	mm10_fantom5.11189	promoter	1	1	1	1	0	0	0	0	0	0	Gencode,F5promoter
chr10	19011948	19011973	-	mm10_fantom5.11190	promoter	1	1	1	1	0	0	1	0.52	1	0.04	Gencode,F5promoter,NAST,EPD
chr10	19011960	19011973	-	mm10_nast.1209	NAST	1	1	1	1	0	0	1	1	1	0.076923	Gencode,F5promoter,NAST,EPD
chr10	19011963	19011964	-	mm10_epd.1320	promoter	1	1	1	1	0	0	1	1	1	1	Gencode,F5promoter,NAST,EPD
chr10	19012083	19012104	+	mm10_fantom5.11191	promoter	1	1	1	1	0	0	0	0	0	0	Gencode,F5promoter
chr10	19012168	19012184	-	mm10_fantom5.11192	promoter	1	1	1	1	0	0	0	0	0	0	Gencode,F5promoter
chr10	19012542	19012547	-	mm10_fantom5.11193	promoter	1	1	1	1	0	0	0	0	0	0	Gencode,F5promoter
chr10	19014535	19014548	-	mm10_fantom5.11194	promoter	1	1	1	1	0	0	0	0	0	0	Gencode,F5promoter
chr10	19014549	19014589	-	mm10_fantom5.11195	promoter	1	1	1	1	0	0	0	0	0	0	Gencode,F5promoter
chr10	19015204	19015209	-	mm10_fantom5.11196	promoter	1	1	1	1	0	0	0	0	0	0	Gencode,F5promoter
chr10	19015259	19015271	-	mm10_fantom5.11197	promoter	1	1	1	1	0	0	0	0	0	0	Gencode,F5promoter
chr10	19015278	19015300	-	mm10_fantom5.11198	promoter	1	1	1	1	0	0	0	0	0	0	Gencode,F5promoter
chr10	19015303	19015317	-	mm10_fantom5.11199	promoter	1	1	1	1	0	0	0	0	0	0	Gencode,F5promoter
chr10	19015347	19015379	-	mm10_fantom5.11200	promoter	1	1	1	1	0	0	1	0.125	1	0.03125	Gencode,F5promoter,NAST,EPD
chr10	19015366	19015367	-	mm10_epd.1321	promoter	1	1	1	1	0	0	1	1	1	1	Gencode,F5promoter,NAST,EPD
chr10	19015366	19015370	-	mm10_nast.1210	NAST	1	1	1	1	0	0	1	1	1	0.25	Gencode,F5promoter,NAST,EPD
chr10	19015573	19015588	+	mm10_fantom5.11201	promoter	1	1	1	1	0	0	0	0	0	0	Gencode,F5promoter
chr10	19015697	19015707	+	mm10_fantom5.11202	promoter	0	0	1	1	0	0	0	0	0	0	F5promoter
chr10	19015868	19015872	-	mm10_fantom5.11203	promoter	0	0	1	1	0	0	0	0	0	0	F5promoter
chr10	19044017	19044189	.	mm10_enhancer.3267	enhancer	0	0	1	0.075581	1	1	0	0	0	0	F5promoter,F5enhancer,NAST
chr10	19044176	19044189	+	mm10_fantom5.11204	promoter	0	0	1	1	1	1	0	0	0	0	F5promoter,F5enhancer,NAST
chr10	19046000	19046297	.	mm10_enhancer.3268	enhancer	0	0	0	0	1	1	0	0	0	0	F5enhancer
chr10	19061366	19061368	+	mm10_fantom5.11205	promoter	0	0	1	1	0	0	0	0	0	0	F5promoter
chr10	19061878	19063108	.	mm10_enhancer.3269	enhancer	0	0	11	0.113008	1	1	0	0	0	0	F5promoter,F5enhancer,NAST
chr10	19061881	19061892	-	mm10_fantom5.11206	promoter	0	0	1	1	1	1	0	0	0	0	F5promoter,F5enhancer,NAST
chr10	19062111	19062114	-	mm10_fantom5.11207	promoter	0	0	1	1	1	1	0	0	0	0	F5promoter,F5enhancer,NAST
chr10	19062128	19062137	-	mm10_fantom5.11208	promoter	0	0	1	1	1	1	0	0	0	0	F5promoter,F5enhancer,NAST
chr10	19062138	19062158	-	mm10_fantom5.11209	promoter	0	0	1	1	1	1	0	0	0	0	F5promoter,F5enhancer,NAST
chr10	19062166	19062183	-	mm10_fantom5.11210	promoter	0	0	1	1	1	1	0	0	0	0	F5promoter,F5enhancer,NAST
chr10	19062195	19062200	-	mm10_fantom5.11211	promoter	0	0	1	1	1	1	0	0	0	0	F5promoter,F5enhancer,NAST
chr10	19062636	19062646	+	mm10_fantom5.11212	promoter	0	0	1	1	1	1	0	0	0	0	F5promoter,F5enhancer,NAST
chr10	19062692	19062702	+	mm10_fantom5.11213	promoter	0	0	1	1	1	1	0	0	0	0	F5promoter,F5enhancer,NAST
chr10	19062741	19062756	+	mm10_fantom5.11214	promoter	0	0	1	1	1	1	0	0	0	0	F5promoter,F5enhancer,NAST
chr10	19062757	19062787	+	mm10_fantom5.11215	promoter	0	0	1	1	1	1	0	0	0	0	F5promoter,F5enhancer,NAST
chr10	19062807	19062816	+	mm10_fantom5.11216	promoter	0	0	1	1	1	1	0	0	0	0	F5promoter,F5enhancer,NAST
chr10	19063368	19064048	.	mm10_enhancer.3270	enhancer	0	0	1	0.011765	1	1	0	0	0	0	F5promoter,F5enhancer,NAST
chr10	19063772	19063780	+	mm10_fantom5.11217	promoter	0	0	1	1	1	1	0	0	0	0	F5promoter,F5enhancer,NAST
chr10	19065152	19065163	-	mm10_fantom5.11218	promoter	0	0	1	1	0	0	0	0	0	0	F5promoter
chr10	19065164	19065171	-	mm10_fantom5.11219	promoter	0	0	1	1	0	0	0	0	0	0	F5promoter
chr10	19065205	19065217	-	mm10_fantom5.11220	promoter	0	0	1	1	0	0	0	0	0	0	F5promoter
chr10	19065260	19065269	-	mm10_fantom5.11221	promoter	0	0	1	1	1	0.555556	0	0	0	0	F5promoter,F5enhancer,NAST
chr10	19065264	19065618	.	mm10_enhancer.3271	enhancer	0	0	7	0.175141	1	1	0	0	0	0	F5promoter,F5enhancer,NAST
chr10	19065295	19065310	-	mm10_fantom5.11222	promoter	0	0	1	1	1	1	0	0	0	0	F5promoter,F5enhancer,NAST
chr10	19065367	19065372	-	mm10_fantom5.11223	promoter	0	0	1	1	1	1	0	0	0	0	F5promoter,F5enhancer,NAST
chr10	19065492	19065503	+	mm10_fantom5.11224	promoter	0	0	1	1	1	1	0	0	0	0	F5promoter,F5enhancer,NAST
chr10	19065505	19065510	+	mm10_fantom5.11225	promoter	0	0	1	1	1	1	0	0	0	0	F5promoter,F5enhancer,NAST
chr10	19065527	19065543	+	mm10_fantom5.11226	promoter	0	0	1	1	1	1	0	0	0	0	F5promoter,F5enhancer,NAST
chr10	19065613	19065619	+	mm10_fantom5.11227	promoter	0	0	1	1	1	0.833333	0	0	0	0	F5promoter,F5enhancer,NAST
chr10	19067271	19067282	+	mm10_fantom5.11228	promoter	0	0	1	1	0	0	0	0	0	0	F5promoter
chr10	19068463	19068782	.	mm10_enhancer.3272	enhancer	0	0	0	0	1	1	0	0	0	0	F5enhancer
chr10	19078182	19078489	.	mm10_enhancer.3273	enhancer	0	0	0	0	1	1	0	0	0	0	F5enhancer
chr10	19082048	19082449	.	mm10_enhancer.3274	enhancer	0	0	0	0	1	1	0	0	0	0	F5enhancer
chr10	19087306	19087315	+	mm10_fantom5.11229	promoter	0	0	1	1	0	0	0	0	0	0	F5promoter
chr10	19087339	19087344	+	mm10_fantom5.11230	promoter	0	0	1	1	0	0	0	0	0	0	F5promoter
chr10	19092049	19092306	.	mm10_enhancer.3275	enhancer	0	0	0	0	1	1	0	0	0	0	F5enhancer
chr10	19095373	19095698	.	mm10_enhancer.3276	enhancer	0	0	0	0	1	1	0	0	0	0	F5enhancer
chr10	19104875	19105306	.	mm10_enhancer.3277	enhancer	0	0	0	0	1	1	0	0	0	0	F5enhancer
chr10	19116900	19117446	.	mm10_enhancer.3278	enhancer	0	0	4	0.065934	1	1	0	0	0	0	F5promoter,F5enhancer,NAST
chr10	19117049	19117060	-	mm10_fantom5.11231	promoter	0	0	1	1	1	1	0	0	0	0	F5promoter,F5enhancer,NAST
chr10	19117075	19117078	-	mm10_fantom5.11232	promoter	0	0	1	1	1	1	0	0	0	0	F5promoter,F5enhancer,NAST
chr10	19117101	19117106	-	mm10_fantom5.11233	promoter	0	0	1	1	1	1	0	0	0	0	F5promoter,F5enhancer,NAST
chr10	19117429	19117446	+	mm10_fantom5.11234	promoter	0	0	1	1	1	1	0	0	0	0	F5promoter,F5enhancer,NAST
chr10	19122161	19122491	.	mm10_enhancer.3279	enhancer	0	0	3	0.227273	1	1	0	0	0	0	F5promoter,F5enhancer,NAST
chr10	19122218	19122262	-	mm10_fantom5.11235	promoter	0	0	1	1	1	1	0	0	0	0	F5promoter,F5enhancer,NAST
chr10	19122339	19122357	-	mm10_fantom5.11236	promoter	0	0	1	1	1	1	0	0	0	0	F5promoter,F5enhancer,NAST
chr10	19122478	19122491	+	mm10_fantom5.11237	promoter	0	0	1	1	1	1	0	0	0	0	F5promoter,F5enhancer,NAST
chr10	19124217	19124263	.	mm10_enhancer.3280	enhancer	0	0	0	0	1	1	0	0	0	0	F5enhancer
chr10	19127892	19128046	.	mm10_enhancer.3281	enhancer	0	0	0	0	1	1	0	0	0	0	F5enhancer
chr10	19141740	19141764	+	mm10_fantom5.11238	promoter	0	0	1	1	0	0	0	0	0	0	F5promoter
chr10	19157874	19158238	.	mm10_enhancer.3282	enhancer	0	0	0	0	1	1	0	0	0	0	F5enhancer
chr10	19165620	19165923	.	mm10_enhancer.3283	enhancer	0	0	0	0	1	1	0	0	0	0	F5enhancer
chr10	19167770	19168108	.	mm10_enhancer.3284	enhancer	0	0	0	0	1	1	0	0	0	0	F5enhancer
chr10	19170687	19170696	-	mm10_fantom5.11239	promoter	0	0	1	1	0	0	0	0	0	0	F5promoter
chr10	19171824	19172221	.	mm10_enhancer.3285	enhancer	0	0	0	0	1	1	0	0	0	0	F5enhancer
chr10	19177494	19177721	.	mm10_enhancer.3286	enhancer	0	0	0	0	1	1	0	0	0	0	F5enhancer
chr10	19184781	19185519	.	mm10_enhancer.3287	enhancer	0	0	2	0.042005	1	1	0	0	0	0	F5promoter,F5enhancer,NAST
chr10	19185157	19185173	+	mm10_fantom5.11240	promoter	0	0	1	1	1	1	0	0	0	0	F5promoter,F5enhancer,NAST
chr10	19185209	19185224	+	mm10_fantom5.11241	promoter	0	0	1	1	1	1	0	0	0	0	F5promoter,F5enhancer,NAST
chr10	19185727	19186418	.	mm10_enhancer.3288	enhancer	0	0	4	0.072359	1	1	0	0	0	0	F5promoter,F5enhancer,NAST
chr10	19185843	19185848	-	mm10_fantom5.11242	promoter	0	0	1	1	1	1	0	0	0	0	F5promoter,F5enhancer,NAST
chr10	19185857	19185876	-	mm10_fantom5.11243	promoter	0	0	1	1	1	1	0	0	0	0	F5promoter,F5enhancer,NAST
chr10	19185884	19185900	-	mm10_fantom5.11244	promoter	0	0	1	1	1	1	0	0	0	0	F5promoter,F5enhancer,NAST
chr10	19185901	19185911	-	mm10_fantom5.11245	promoter	0	0	1	1	1	1	0	0	0	0	F5promoter,F5enhancer,NAST
chr10	19186440	19186598	.	mm10_enhancer.3289	enhancer	0	0	3	0.240506	1	1	0	0	0	0	F5promoter,F5enhancer,NAST
chr10	19186451	19186456	-	mm10_fantom5.11246	promoter	0	0	1	1	1	1	0	0	0	0	F5promoter,F5enhancer,NAST
chr10	19186460	19186471	-	mm10_fantom5.11247	promoter	0	0	1	1	1	1	0	0	0	0	F5promoter,F5enhancer,NAST
chr10	19186576	19186598	+	mm10_fantom5.11248	promoter	0	0	1	1	1	1	0	0	0	0	F5promoter,F5enhancer,NAST
chr10	19186938	19188365	.	mm10_enhancer.3290	enhancer	0	0	2	0.042046	1	1	0	0	0	0	F5promoter,F5enhancer,NAST
chr10	19187308	19187341	+	mm10_fantom5.11249	promoter	0	0	1	1	1	1	0	0	0	0	F5promoter,F5enhancer,NAST
chr10	19187561	19187588	-	mm10_fantom5.11250	promoter	0	0	1	1	1	1	0	0	0	0	F5promoter,F5enhancer,NAST
chr10	19188396	19189129	.	mm10_enhancer.3291	enhancer	0	0	2	0.105048	1	1	0	0	0	0	F5promoter,F5enhancer,NAST
chr10	19188476	19188544	-	mm10_fantom5.11251	promoter	0	0	1	1	1	1	0	0	0	0	F5promoter,F5enhancer,NAST
chr10	19188651	19188660	-	mm10_fantom5.11252	promoter	0	0	1	1	1	1	0	0	0	0	F5promoter,F5enhancer,NAST
chr10	19192404	19192710	.	mm10_enhancer.3292	enhancer	0	0	0	0	1	1	0	0	0	0	F5enhancer
chr10	19193455	19193678	.	mm10_enhancer.3293	enhancer	0	0	0	0	1	1	0	0	0	0	F5enhancer
chr10	19196213	19196458	.	mm10_enhancer.3294	enhancer	0	0	0	0	1	1	0	0	0	0	F5enhancer
chr10	19208178	19208552	.	mm10_enhancer.3295	enhancer	0	0	0	0	1	1	0	0	0	0	F5enhancer
chr10	19214562	19214571	.	mm10_enhancer.3296	enhancer	0	0	0	0	1	1	0	0	0	0	F5enhancer
chr10	19242698	19242797	.	mm10_enhancer.3297	enhancer	0	0	0	0	1	1	0	0	0	0	F5enhancer
chr10	19288929	19288935	-	mm10_nast.1211	NAST	0	0	0	0	0	0	1	1	0	0	NAST
```
