## Supplementary material for "Single-cell transcriptomics, scRNA-Seq and C1 CAGE discovered distinct phases of pluripotency during naïve-to-primed conversion in mice": mm10_sourceAnnotation_20180129142414.bed (part 3 of 28)

```
chr10	19321714	19321720	-	mm10_fantom5.11253	promoter	0	0	1	1	1	1	0	0	0	0	F5promoter,F5enhancer,NAST
chr10	19321714	19322007	.	mm10_enhancer.3298	enhancer	0	0	1	0.020478	1	1	0	0	0	0	F5promoter,F5enhancer,NAST
chr10	19352689	19352737	+	mm10_fantom5.11254	promoter	0	0	1	1	0	0	0	0	0	0	F5promoter
chr10	19356388	19356391	+	mm10_fantom5.11255	promoter	0	0	1	1	0	0	0	0	0	0	F5promoter
chr10	19356558	19356565	+	mm10_fantom5.11256	promoter	1	0.857143	1	1	0	0	0	0	1	0.142857	Gencode,F5promoter,EPD
chr10	19356559	19358606	+	Olig3	protein_coding	1	1	1	0.002931	0	0	0	0	1	0.000489	Gencode,F5promoter,EPD
chr10	19356560	19356561	+	mm10_epd.1322	promoter	1	1	1	1	0	0	0	0	1	1	Gencode,F5promoter,EPD
chr10	19486688	19486729	+	mm10_fantom5.11257	promoter	0	0	1	1	0	0	0	0	0	0	F5promoter
chr10	19493877	19493920	.	mm10_enhancer.3299	enhancer	0	0	0	0	1	1	0	0	0	0	F5enhancer
chr10	19494637	19494649	+	mm10_fantom5.11258	promoter	0	0	1	1	0	0	0	0	0	0	F5promoter
chr10	19494708	19494738	+	mm10_fantom5.11259	promoter	0	0	1	1	0	0	0	0	0	0	F5promoter
chr10	19503946	19504080	.	mm10_enhancer.3300	enhancer	0	0	0	0	1	1	0	0	0	0	F5enhancer
chr10	19504518	19504695	.	mm10_enhancer.3301	enhancer	0	0	0	0	1	1	0	0	0	0	F5enhancer
chr10	19506069	19506080	-	mm10_fantom5.11260	promoter	0	0	1	1	0	0	0	0	0	0	F5promoter
chr10	19506085	19506102	-	mm10_fantom5.11261	promoter	0	0	1	1	0	0	0	0	0	0	F5promoter
chr10	19506246	19506257	+	mm10_fantom5.11262	promoter	0	0	1	1	0	0	0	0	0	0	F5promoter
chr10	19530175	19530435	.	mm10_enhancer.3302	enhancer	0	0	0	0	1	1	0	0	0	0	F5enhancer
chr10	19531767	19531778	+	mm10_fantom5.11263	promoter	0	0	1	1	0	0	0	0	0	0	F5promoter
chr10	19548141	19548284	.	mm10_enhancer.3303	enhancer	0	0	0	0	1	1	0	0	0	0	F5enhancer
chr10	19565904	19566186	.	mm10_enhancer.3304	enhancer	0	0	0	0	1	1	0	0	0	0	F5enhancer
chr10	19570317	19570654	.	mm10_enhancer.3305	enhancer	0	0	0	0	1	1	0	0	0	0	F5enhancer
chr10	19577562	19577589	-	mm10_fantom5.11264	promoter	0	0	1	1	0	0	0	0	0	0	F5promoter
chr10	19578002	19578502	.	mm10_enhancer.3306	enhancer	0	0	0	0	1	1	0	0	0	0	F5enhancer
chr10	19581797	19582004	.	mm10_enhancer.3308	enhancer	0	0	0	0	1	1	0	0	0	0	F5enhancer
chr10	19583095	19583109	-	mm10_fantom5.11265	promoter	0	0	1	1	1	1	0	0	0	0	F5promoter,F5enhancer,NAST
chr10	19583095	19583211	.	mm10_enhancer.3309	enhancer	0	0	1	0.12069	1	1	0	0	0	0	F5promoter,F5enhancer,NAST
chr10	19584020	19584401	.	mm10_enhancer.3310	enhancer	0	0	1	0.044619	1	1	0	0	0	0	F5promoter,F5enhancer,NAST
chr10	19584236	19584253	-	mm10_fantom5.11266	promoter	0	0	1	1	1	1	0	0	0	0	F5promoter,F5enhancer,NAST
chr10	19589571	19589698	.	mm10_enhancer.3311	enhancer	0	0	1	0.094488	1	1	0	0	0	0	F5promoter,F5enhancer,NAST
chr10	19589686	19589698	+	mm10_fantom5.11267	promoter	0	0	1	1	1	1	0	0	0	0	F5promoter,F5enhancer,NAST
chr10	19591470	19591476	-	mm10_fantom5.11268	promoter	0	0	1	1	0	0	0	0	0	0	F5promoter
chr10	19591679	19591692	-	mm10_fantom5.11269	promoter	0	0	1	1	0	0	0	0	0	0	F5promoter
chr10	19591701	19591712	-	mm10_fantom5.11270	promoter	0	0	1	1	0	0	0	0	0	0	F5promoter
chr10	19591852	19591856	-	mm10_fantom5.11271	promoter	0	0	1	1	0	0	0	0	0	0	F5promoter
chr10	19591952	19592087	+	mm10_fantom5.11272	promoter	1	1	1	1	0	0	0	0	1	0.007407	Gencode,F5promoter,EPD
chr10	19592008	19592009	+	mm10_epd.1323	promoter	1	1	1	1	0	0	0	0	1	1	Gencode,F5promoter,EPD
chr10	19592422	19592448	+	mm10_fantom5.11273	promoter	1	1	1	1	0	0	0	0	0	0	Gencode,F5promoter
chr10	19592744	19592773	-	mm10_fantom5.11274	promoter	1	1	1	1	0	0	0	0	0	0	Gencode,F5promoter
chr10	19593496	19593874	.	mm10_enhancer.3312	enhancer	1	1	0	0	1	1	0	0	0	0	Gencode,F5enhancer,EPD
chr10	19594025	19594284	.	mm10_enhancer.3313	enhancer	1	1	0	0	1	1	0	0	0	0	Gencode,F5enhancer,EPD
chr10	19594489	19594974	.	mm10_enhancer.3314	enhancer	1	1	3	0.103093	1	1	0	0	0	0	Gencode,F5promoter,F5enhancer
chr10	19594596	19594616	-	mm10_fantom5.11275	promoter	1	1	1	1	1	1	0	0	0	0	Gencode,F5promoter,F5enhancer
chr10	19594688	19594701	-	mm10_fantom5.11276	promoter	1	1	1	1	1	1	0	0	0	0	Gencode,F5promoter,F5enhancer
chr10	19594718	19594735	-	mm10_fantom5.11277	promoter	1	1	1	1	1	1	0	0	0	0	Gencode,F5promoter,F5enhancer
chr10	19598168	19598183	-	mm10_fantom5.11278	promoter	1	1	1	1	1	1	0	0	0	0	Gencode,F5promoter,F5enhancer
chr10	19598168	19598489	.	mm10_enhancer.3315	enhancer	1	1	2	0.062305	1	1	0	0	0	0	Gencode,F5promoter,F5enhancer
chr10	19598388	19598393	+	mm10_fantom5.11279	promoter	1	1	1	1	1	1	0	0	0	0	Gencode,F5promoter,F5enhancer
chr10	19606226	19606278	+	mm10_fantom5.11280	promoter	1	1	1	1	0	0	0	0	0	0	Gencode,F5promoter
chr10	19607258	19607286	+	mm10_fantom5.11281	promoter	1	1	1	1	0	0	0	0	0	0	Gencode,F5promoter
chr10	19609202	19609214	-	mm10_fantom5.11282	promoter	1	1	1	1	0	0	0	0	0	0	Gencode,F5promoter
chr10	19609223	19609246	-	mm10_fantom5.11283	promoter	1	1	2	1	0	0	0	0	0	0	Gencode,F5promoter
chr10	19609226	19609285	+	mm10_fantom5.11284	promoter	1	1	3	1	0	0	0	0	0	0	Gencode,F5promoter
chr10	19609278	19609299	-	mm10_fantom5.11285	promoter	1	1	2	1	0	0	0	0	0	0	Gencode,F5promoter
chr10	19610013	19610015	+	mm10_fantom5.11286	promoter	1	1	1	1	0	0	0	0	0	0	Gencode,F5promoter
chr10	19613282	19613701	.	mm10_enhancer.3316	enhancer	0	0	0	0	1	1	0	0	0	0	F5enhancer
chr10	19614464	19614607	.	mm10_enhancer.3317	enhancer	0	0	0	0	1	1	0	0	0	0	F5enhancer
chr10	19621992	19622004	+	mm10_fantom5.11287	promoter	1	0.583333	1	1	0	0	0	0	1	0.083333	Gencode,F5promoter,EPD
chr10	19621997	19621998	+	mm10_epd.1324	promoter	1	1	1	1	0	0	0	0	1	1	Gencode,F5promoter,EPD
chr10	19622014	19622035	+	mm10_fantom5.11288	promoter	1	1	1	1	0	0	0	0	0	0	Gencode,F5promoter
chr10	19632171	19632174	-	mm10_fantom5.11289	promoter	1	1	1	1	0	0	0	0	0	0	Gencode,F5promoter
chr10	19644990	19644994	+	mm10_fantom5.11290	promoter	1	1	1	1	0	0	0	0	0	0	Gencode,F5promoter
chr10	19679991	19679993	+	mm10_fantom5.11291	promoter	0	0	1	1	0	0	0	0	0	0	F5promoter
chr10	19691406	19691537	.	mm10_enhancer.3318	enhancer	0	0	0	0	1	1	0	0	0	0	F5enhancer
chr10	19691859	19692280	.	mm10_enhancer.3319	enhancer	0	0	0	0	1	1	0	0	0	0	F5enhancer
chr10	19693135	19693458	.	mm10_enhancer.3320	enhancer	0	0	0	0	1	1	0	0	0	0	F5enhancer
chr10	19710786	19710993	.	mm10_enhancer.3321	enhancer	0	0	0	0	1	1	0	0	0	0	F5enhancer
chr10	19712570	19712571	+	mm10_epd.1325	promoter	0	0	0	0	0	0	0	0	1	1	EPD
chr10	19718686	19718723	-	mm10_fantom5.11292	promoter	1	1	1	1	0	0	0	0	0	0	Gencode,F5promoter
chr10	19718782	19718794	-	mm10_fantom5.11293	promoter	1	1	1	1	0	0	0	0	0	0	Gencode,F5promoter
chr10	19782853	19782960	+	Gm25256	snRNA	1	1	0	0	0	0	0	0	0	0	Gencode
chr10	19815311	19815756	.	mm10_enhancer.3322	enhancer	0	0	0	0	1	1	0	0	0	0	F5enhancer
chr10	19844896	19845116	.	mm10_enhancer.3323	enhancer	0	0	0	0	1	1	0	0	0	0	F5enhancer
chr10	19847916	19851459	-	Slc35d3	protein_coding	1	1	3	0.01383	0	0	0	0	1	0.000282	Gencode,F5promoter,EPD
chr10	19850882	19850895	-	mm10_fantom5.11294	promoter	1	1	1	1	0	0	0	0	0	0	Gencode,F5promoter
chr10	19851208	19851221	-	mm10_fantom5.11295	promoter	1	1	1	1	0	0	0	0	1	0.076923	Gencode,F5promoter,EPD
chr10	19851213	19851214	-	mm10_epd.1326	promoter	1	1	1	1	0	0	0	0	1	1	Gencode,F5promoter,EPD
chr10	19851419	19851442	-	mm10_fantom5.11296	promoter	1	1	1	1	0	0	0	0	0	0	Gencode,F5promoter
chr10	19851512	19851568	-	mm10_fantom5.11297	promoter	0	0	1	1	0	0	0	0	0	0	F5promoter
chr10	19851598	19851611	-	mm10_fantom5.11298	promoter	0	0	1	1	0	0	0	0	0	0	F5promoter
chr10	19852062	19852443	.	mm10_enhancer.3324	enhancer	0	0	0	0	1	1	0	0	0	0	F5enhancer
chr10	19907622	19907627	-	mm10_fantom5.11299	promoter	1	1	1	1	0	0	0	0	0	0	Gencode,F5promoter
chr10	19907631	19907640	-	mm10_fantom5.11300	promoter	1	1	1	1	0	0	0	0	0	0	Gencode,F5promoter
chr10	19907645	19907689	-	mm10_fantom5.11301	promoter	1	1	1	1	0	0	0	0	1	0.022727	Gencode,F5promoter,EPD
chr10	19907663	19907664	-	mm10_epd.1327	promoter	1	1	1	1	0	0	0	0	1	1	Gencode,F5promoter,EPD
chr10	19913886	19914110	.	mm10_enhancer.3325	enhancer	0	0	0	0	1	1	0	0	0	0	F5enhancer
chr10	19933557	19933566	+	mm10_fantom5.11302	promoter	0	0	1	1	0	0	0	0	0	0	F5promoter
chr10	19933579	19933591	+	mm10_fantom5.11303	promoter	0	0	1	1	0	0	0	0	0	0	F5promoter
chr10	19933598	19933613	+	mm10_fantom5.11304	promoter	0	0	1	1	0	0	0	0	0	0	F5promoter
chr10	19933615	19933625	+	mm10_fantom5.11305	promoter	0	0	1	1	0	0	0	0	0	0	F5promoter
chr10	19933687	19933698	+	mm10_fantom5.11306	promoter	0	0	1	1	0	0	0	0	0	0	F5promoter
chr10	19933924	19933953	+	mm10_fantom5.11307	promoter	0	0	1	1	0	0	0	0	0	0	F5promoter
chr10	19934070	19934105	+	mm10_fantom5.11308	promoter	0	0	1	1	0	0	0	0	0	0	F5promoter
chr10	19934180	19934198	+	mm10_fantom5.11309	promoter	0	0	1	1	0	0	0	0	0	0	F5promoter
chr10	19934234	19934286	+	mm10_fantom5.11310	promoter	0	0	1	1	0	0	0	0	1	0.019231	F5promoter,EPD
chr10	19934279	19934280	+	mm10_epd.1328	promoter	0	0	1	1	0	0	0	0	1	1	F5promoter,EPD
chr10	19934292	19934317	+	mm10_fantom5.11311	promoter	0	0	1	1	0	0	0	0	0	0	F5promoter
chr10	19939481	19939492	+	mm10_fantom5.11312	promoter	1	1	1	1	0	0	0	0	0	0	Gencode,F5promoter
chr10	19939521	19939530	+	mm10_fantom5.11313	promoter	1	1	1	1	0	0	0	0	0	0	Gencode,F5promoter
chr10	19941180	19941512	.	mm10_enhancer.3326	enhancer	1	1	0	0	1	1	0	0	0	0	Gencode,F5enhancer,EPD
chr10	19957117	19957123	+	mm10_fantom5.11314	promoter	1	1	1	1	0	0	0	0	0	0	Gencode,F5promoter
chr10	19962789	19963027	.	mm10_enhancer.3327	enhancer	1	1	0	0	1	1	0	0	0	0	Gencode,F5enhancer,EPD
chr10	20010358	20010361	+	mm10_fantom5.11315	promoter	1	1	1	1	0	0	0	0	0	0	Gencode,F5promoter
chr10	20104864	20104883	+	mm10_fantom5.11316	promoter	1	1	1	1	0	0	0	0	0	0	Gencode,F5promoter
chr10	20123541	20123657	.	mm10_enhancer.3328	enhancer	1	1	0	0	1	1	0	0	0	0	Gencode,F5enhancer,EPD
chr10	20141882	20141888	+	mm10_fantom5.11317	promoter	1	1	1	1	0	0	0	0	0	0	Gencode,F5promoter
chr10	20146295	20146300	+	mm10_nast.1212	NAST	0	0	0	0	0	0	1	1	0	0	NAST
chr10	20148457	20148478	+	mm10_fantom5.11318	promoter	1	0.380952	1	1	0	0	0	0	0	0	Gencode,F5promoter
chr10	20148677	20148688	+	mm10_fantom5.11319	promoter	1	1	1	1	0	0	0	0	0	0	Gencode,F5promoter
chr10	20148693	20148705	+	mm10_fantom5.11320	promoter	1	1	1	1	0	0	0	0	0	0	Gencode,F5promoter
chr10	20148888	20148901	+	mm10_fantom5.11321	promoter	1	1	1	1	0	0	0	0	0	0	Gencode,F5promoter
chr10	20148978	20149014	+	mm10_fantom5.11322	promoter	1	1	1	1	0	0	1	0.305556	1	0.027778	Gencode,F5promoter,NAST,EPD
chr10	20148994	20149005	+	mm10_nast.1213	NAST	1	1	1	1	0	0	1	1	1	0.090909	Gencode,F5promoter,NAST,EPD
chr10	20148997	20148998	+	mm10_epd.1329	promoter	1	1	1	1	0	0	1	1	1	1	Gencode,F5promoter,NAST,EPD
chr10	20149723	20149973	.	mm10_enhancer.3330	enhancer	1	1	0	0	1	1	0	0	0	0	Gencode,F5enhancer,EPD
chr10	20165769	20166012	.	mm10_enhancer.3331	enhancer	1	1	0	0	1	1	0	0	0	0	Gencode,F5enhancer,EPD
chr10	20166935	20166943	-	mm10_nast.1214	NAST	1	1	0	0	1	0.125	1	1	0	0	Gencode,F5enhancer,NAST
chr10	20166942	20167032	.	mm10_enhancer.3332	enhancer	1	1	0	0	1	1	1	0.011111	0	0	Gencode,F5enhancer,NAST
chr10	20170725	20170758	+	mm10_fantom5.11323	promoter	1	1	1	1	0	0	0	0	0	0	Gencode,F5promoter
chr10	20170761	20170796	+	mm10_fantom5.11324	promoter	1	1	1	1	0	0	0	0	0	0	Gencode,F5promoter
chr10	20170803	20170821	+	mm10_fantom5.11325	promoter	1	1	1	1	0	0	0	0	0	0	Gencode,F5promoter
chr10	20170823	20170834	+	mm10_fantom5.11326	promoter	1	1	1	1	0	0	0	0	0	0	Gencode,F5promoter
chr10	20170849	20170854	-	mm10_fantom5.11327	promoter	1	1	1	1	0	0	0	0	0	0	Gencode,F5promoter
chr10	20171003	20171045	+	mm10_fantom5.11328	promoter	1	1	1	1	0	0	0	0	0	0	Gencode,F5promoter
chr10	20171089	20171100	+	mm10_fantom5.11329	promoter	1	1	1	1	0	0	0	0	0	0	Gencode,F5promoter
chr10	20171902	20171927	+	mm10_fantom5.11330	promoter	1	1	1	1	0	0	0	0	0	0	Gencode,F5promoter
chr10	20171956	20171975	+	mm10_fantom5.11331	promoter	1	1	1	1	0	0	0	0	0	0	Gencode,F5promoter
chr10	20172001	20172012	+	mm10_fantom5.11332	promoter	1	1	1	1	0	0	0	0	0	0	Gencode,F5promoter
chr10	20175305	20175310	-	mm10_fantom5.11333	promoter	1	1	1	1	0	0	0	0	0	0	Gencode,F5promoter
chr10	20175314	20175322	-	mm10_fantom5.11334	promoter	1	1	1	1	0	0	0	0	0	0	Gencode,F5promoter
chr10	20175329	20175346	-	mm10_fantom5.11335	promoter	1	1	1	1	0	0	0	0	0	0	Gencode,F5promoter
chr10	20185424	20185425	+	mm10_fantom5.11336	promoter	1	1	1	1	0	0	0	0	0	0	Gencode,F5promoter
chr10	20203605	20203616	+	mm10_fantom5.11337	promoter	1	1	1	1	0	0	0	0	0	0	Gencode,F5promoter
chr10	20204859	20204900	+	mm10_fantom5.11338	promoter	1	1	1	1	0	0	0	0	0	0	Gencode,F5promoter
chr10	20205249	20205282	+	mm10_fantom5.11339	promoter	1	1	1	1	0	0	0	0	0	0	Gencode,F5promoter
chr10	20205295	20205323	+	mm10_fantom5.11340	promoter	1	1	1	1	0	0	0	0	0	0	Gencode,F5promoter
chr10	20205356	20205366	+	mm10_fantom5.11341	promoter	1	1	1	1	0	0	0	0	0	0	Gencode,F5promoter
chr10	20205748	20206046	.	mm10_enhancer.3333	enhancer	1	1	1	0.124161	1	1	0	0	0	0	Gencode,F5promoter,F5enhancer
chr10	20205892	20205929	-	mm10_fantom5.11342	promoter	1	1	1	1	1	1	0	0	0	0	Gencode,F5promoter,F5enhancer
chr10	20208435	20208446	+	mm10_fantom5.11343	promoter	1	1	1	1	0	0	0	0	1	0.090909	Gencode,F5promoter,EPD
chr10	20208438	20208439	+	mm10_epd.1330	promoter	1	1	1	1	0	0	0	0	1	1	Gencode,F5promoter,EPD
chr10	20229762	20229764	+	mm10_fantom5.11344	promoter	1	1	1	1	0	0	0	0	0	0	Gencode,F5promoter
chr10	20229779	20229802	+	mm10_fantom5.11345	promoter	1	1	1	1	0	0	0	0	1	0.043478	Gencode,F5promoter,EPD
chr10	20229794	20229795	+	mm10_epd.1331	promoter	1	1	1	1	0	0	0	0	1	1	Gencode,F5promoter,EPD
chr10	20257761	20258136	.	mm10_enhancer.3334	enhancer	1	1	0	0	1	1	0	0	0	0	Gencode,F5enhancer,EPD
chr10	20267219	20267229	+	mm10_fantom5.11346	promoter	1	1	1	1	0	0	0	0	0	0	Gencode,F5promoter
chr10	20267244	20267266	+	mm10_fantom5.11347	promoter	1	1	1	1	0	0	0	0	0	0	Gencode,F5promoter
chr10	20267268	20267310	+	mm10_fantom5.11348	promoter	1	1	1	1	0	0	1	0.214286	0	0	Gencode,F5promoter,NAST
chr10	20267273	20267282	+	mm10_nast.1215	NAST	1	1	1	1	0	0	1	1	0	0	Gencode,F5promoter,NAST
chr10	20297580	20297688	-	Mir6413	miRNA	1	1	0	0	0	0	0	0	0	0	Gencode
chr10	20310505	20312294	-	4933406P04Rik	protein_coding	1	1	1	0.0218	0	0	0	0	0	0	Gencode,F5promoter
chr10	20312239	20312278	-	mm10_fantom5.11349	promoter	1	1	1	1	0	0	0	0	0	0	Gencode,F5promoter
chr10	20312363	20312400	+	mm10_fantom5.11350	promoter	0	0	1	1	0	0	0	0	0	0	F5promoter
chr10	20312461	20312492	+	mm10_fantom5.11351	promoter	1	0.774194	1	1	0	0	1	0.290323	1	0.032258	Gencode,F5promoter,NAST,EPD
chr10	20312466	20312475	+	mm10_nast.1216	NAST	1	0.777778	1	1	0	0	1	1	1	0.111111	Gencode,F5promoter,NAST,EPD
chr10	20312471	20312472	+	mm10_epd.1332	promoter	1	1	1	1	0	0	1	1	1	1	Gencode,F5promoter,NAST,EPD
chr10	20312498	20312518	+	mm10_fantom5.11352	promoter	1	1	1	1	0	0	1	0.35	0	0	Gencode,F5promoter,NAST
chr10	20312511	20312531	+	mm10_nast.1217	NAST	1	1	2	0.7	0	0	1	1	0	0	Gencode,F5promoter,NAST
chr10	20312524	20312539	+	mm10_fantom5.11353	promoter	1	1	1	1	0	0	1	0.466667	0	0	Gencode,F5promoter,NAST
chr10	20312955	20312976	+	mm10_fantom5.11354	promoter	1	1	1	1	0	0	0	0	0	0	Gencode,F5promoter
chr10	20320148	20320149	+	mm10_fantom5.11355	promoter	1	1	1	1	0	0	0	0	0	0	Gencode,F5promoter
chr10	20323116	20323117	+	mm10_epd.1333	promoter	1	1	0	0	0	0	0	0	1	1	Gencode,EPD
chr10	20325375	20325399	+	mm10_fantom5.11356	promoter	1	1	1	1	0	0	0	0	0	0	Gencode,F5promoter
chr10	20326958	20326963	+	mm10_fantom5.11357	promoter	1	1	1	1	0	0	0	0	0	0	Gencode,F5promoter
chr10	20332101	20332132	+	mm10_fantom5.11358	promoter	1	1	1	1	0	0	0	0	0	0	Gencode,F5promoter
chr10	20332160	20332194	+	mm10_fantom5.11359	promoter	1	1	1	1	0	0	0	0	0	0	Gencode,F5promoter
chr10	20339751	20339767	+	mm10_fantom5.11360	promoter	1	1	1	1	0	0	0	0	0	0	Gencode,F5promoter
chr10	20341226	20341230	+	mm10_fantom5.11361	promoter	1	1	1	1	0	0	0	0	0	0	Gencode,F5promoter
chr10	20347788	20347859	+	mm10_fantom5.11362	promoter	1	0.577465	1	1	0	0	0	0	1	0.014085	Gencode,F5promoter,EPD
chr10	20347819	20347820	+	mm10_epd.1334	promoter	1	1	1	1	0	0	0	0	1	1	Gencode,F5promoter,EPD
chr10	20348357	20348385	+	mm10_fantom5.11363	promoter	1	1	1	1	0	0	0	0	0	0	Gencode,F5promoter
chr10	20349054	20349183	.	mm10_enhancer.3335	enhancer	1	1	0	0	1	1	0	0	0	0	Gencode,F5enhancer,EPD
chr10	20353242	20353248	+	mm10_fantom5.11364	promoter	1	1	1	1	0	0	0	0	0	0	Gencode,F5promoter
chr10	20365497	20365499	-	mm10_fantom5.11365	promoter	0	0	1	1	0	0	0	0	0	0	F5promoter
chr10	20431344	20431658	.	mm10_enhancer.3336	enhancer	1	1	0	0	1	1	0	0	0	0	Gencode,F5enhancer,EPD
chr10	20437476	20437810	.	mm10_enhancer.3337	enhancer	1	1	0	0	1	1	0	0	0	0	Gencode,F5enhancer,EPD
chr10	20441905	20441907	+	mm10_fantom5.11366	promoter	1	1	1	1	0	0	0	0	0	0	Gencode,F5promoter
chr10	20486743	20487277	.	mm10_enhancer.3338	enhancer	1	1	0	0	1	1	0	0	0	0	Gencode,F5enhancer,EPD
chr10	20505489	20505515	-	mm10_fantom5.11367	promoter	1	1	1	1	0	0	0	0	0	0	Gencode,F5promoter
chr10	20505519	20505562	-	mm10_fantom5.11368	promoter	1	1	1	1	0	0	0	0	0	0	Gencode,F5promoter
chr10	20505570	20505586	-	mm10_fantom5.11369	promoter	1	1	1	1	0	0	0	0	0	0	Gencode,F5promoter
chr10	20505592	20505628	-	mm10_fantom5.11370	promoter	1	1	1	1	0	0	0	0	0	0	Gencode,F5promoter
chr10	20505770	20505780	+	mm10_fantom5.11371	promoter	1	1	1	1	0	0	0	0	0	0	Gencode,F5promoter
chr10	20506910	20507271	.	mm10_enhancer.3339	enhancer	1	1	0	0	1	1	0	0	0	0	Gencode,F5enhancer,EPD
chr10	20513715	20514040	.	mm10_enhancer.3340	enhancer	1	1	0	0	1	1	0	0	0	0	Gencode,F5enhancer,EPD
chr10	20515326	20518164	-	4930403O15Rik	processed_transcript	3	1	0	0	0	0	0	0	0	0	Gencode
chr10	20518010	20519768	-	Gm17229	processed_pseudogene	3	1	0	0	0	0	0	0	0	0	Gencode
chr10	20531616	20531977	.	mm10_enhancer.3341	enhancer	1	1	0	0	1	1	0	0	0	0	Gencode,F5enhancer,EPD
chr10	20533945	20534175	.	mm10_enhancer.3342	enhancer	1	1	1	0.108696	1	1	0	0	0	0	Gencode,F5promoter,F5enhancer
chr10	20534150	20534175	+	mm10_fantom5.11372	promoter	1	1	1	1	1	1	0	0	0	0	Gencode,F5promoter,F5enhancer
chr10	20540373	20540384	-	mm10_fantom5.11373	promoter	1	1	1	1	0	0	0	0	0	0	Gencode,F5promoter
chr10	20546388	20546766	.	mm10_enhancer.3343	enhancer	1	1	0	0	1	1	0	0	0	0	Gencode,F5enhancer,EPD
chr10	20548320	20548333	-	mm10_fantom5.11374	promoter	1	1	1	1	0	0	0	0	0	0	Gencode,F5promoter
chr10	20548361	20548378	-	mm10_fantom5.11375	promoter	1	1	1	1	0	0	0	0	0	0	Gencode,F5promoter
chr10	20553528	20553532	-	mm10_fantom5.11376	promoter	1	1	1	1	0	0	0	0	0	0	Gencode,F5promoter
chr10	20554831	20554841	-	mm10_fantom5.11377	promoter	1	1	1	1	0	0	0	0	0	0	Gencode,F5promoter
chr10	20562243	20562265	+	mm10_fantom5.11378	promoter	1	1	1	1	0	0	0	0	0	0	Gencode,F5promoter
chr10	20568676	20569131	.	mm10_enhancer.3344	enhancer	1	1	0	0	1	1	0	0	0	0	Gencode,F5enhancer,EPD
chr10	20572306	20572619	.	mm10_enhancer.3345	enhancer	1	1	0	0	1	1	0	0	0	0	Gencode,F5enhancer,EPD
chr10	20589518	20589534	-	mm10_fantom5.11379	promoter	1	1	1	1	0	0	0	0	0	0	Gencode,F5promoter
chr10	20594964	20595102	.	mm10_enhancer.3346	enhancer	1	1	0	0	1	1	0	0	0	0	Gencode,F5enhancer,EPD
chr10	20596378	20596404	-	mm10_fantom5.11380	promoter	1	1	1	1	0	0	0	0	0	0	Gencode,F5promoter
chr10	20607349	20607375	-	mm10_fantom5.11381	promoter	1	1	1	1	0	0	0	0	0	0	Gencode,F5promoter
chr10	20621861	20622149	.	mm10_enhancer.3347	enhancer	1	1	0	0	1	1	0	0	0	0	Gencode,F5enhancer,EPD
chr10	20633683	20634232	.	mm10_enhancer.3348	enhancer	1	1	0	0	1	1	0	0	0	0	Gencode,F5enhancer,EPD
chr10	20665414	20665420	-	mm10_fantom5.11382	promoter	1	1	1	1	0	0	0	0	0	0	Gencode,F5promoter
chr10	20689090	20689103	-	mm10_fantom5.11383	promoter	1	1	1	1	0	0	0	0	0	0	Gencode,F5promoter
chr10	20689385	20689414	-	mm10_fantom5.11384	promoter	1	1	1	1	0	0	0	0	0	0	Gencode,F5promoter
chr10	20692001	20692018	-	mm10_fantom5.11385	promoter	1	1	1	1	0	0	0	0	0	0	Gencode,F5promoter
chr10	20697497	20697515	-	mm10_fantom5.11386	promoter	1	1	1	1	0	0	0	0	0	0	Gencode,F5promoter
chr10	20697781	20697797	-	mm10_fantom5.11387	promoter	1	1	1	1	0	0	0	0	0	0	Gencode,F5promoter
chr10	20719124	20719508	.	mm10_enhancer.3349	enhancer	1	1	0	0	1	1	0	0	0	0	Gencode,F5enhancer,EPD
chr10	20720011	20720046	-	mm10_fantom5.11388	promoter	1	1	1	1	0	0	0	0	0	0	Gencode,F5promoter
chr10	20721277	20721339	-	mm10_fantom5.11389	promoter	1	1	1	1	0	0	0	0	0	0	Gencode,F5promoter
chr10	20723817	20724188	.	mm10_enhancer.3350	enhancer	1	1	0	0	1	1	0	0	0	0	Gencode,F5enhancer,EPD
chr10	20724828	20724849	-	mm10_fantom5.11390	promoter	1	1	1	1	0	0	0	0	0	0	Gencode,F5promoter
chr10	20724965	20724995	-	mm10_fantom5.11391	promoter	1	1	1	1	0	0	0	0	0	0	Gencode,F5promoter
chr10	20725004	20725022	-	mm10_fantom5.11392	promoter	1	1	1	1	0	0	0	0	0	0	Gencode,F5promoter
chr10	20725023	20725048	-	mm10_fantom5.11393	promoter	1	1	1	1	0	0	1	0.4	1	0.04	Gencode,F5promoter,NAST,EPD
chr10	20725031	20725032	-	mm10_epd.1335	promoter	1	1	1	1	0	0	1	1	1	1	Gencode,F5promoter,NAST,EPD
chr10	20725031	20725041	-	mm10_nast.1218	NAST	1	1	1	1	0	0	1	1	1	0.1	Gencode,F5promoter,NAST,EPD
chr10	20725051	20725062	-	mm10_fantom5.11394	promoter	1	1	1	1	0	0	0	0	0	0	Gencode,F5promoter
chr10	20725118	20725123	-	mm10_fantom5.11395	promoter	0	0	1	1	0	0	0	0	0	0	F5promoter
chr10	20725126	20725140	-	mm10_fantom5.11396	promoter	0	0	1	1	0	0	0	0	0	0	F5promoter
chr10	20770696	20770826	.	mm10_enhancer.3351	enhancer	0	0	0	0	1	1	0	0	0	0	F5enhancer
chr10	20772056	20772328	.	mm10_enhancer.3352	enhancer	0	0	0	0	1	1	0	0	0	0	F5enhancer
chr10	20773968	20774073	.	mm10_enhancer.3353	enhancer	0	0	0	0	1	1	0	0	0	0	F5enhancer
chr10	20818587	20818800	.	mm10_enhancer.3354	enhancer	0	0	0	0	1	1	0	0	0	0	F5enhancer
chr10	20835210	20835601	.	mm10_enhancer.3355	enhancer	0	0	0	0	1	1	0	0	0	0	F5enhancer
chr10	20838754	20839413	.	mm10_enhancer.3356	enhancer	0	0	1	0.028832	1	1	0	0	0	0	F5promoter,F5enhancer,NAST
chr10	20839250	20839269	-	mm10_fantom5.11397	promoter	0	0	1	1	1	1	0	0	0	0	F5promoter,F5enhancer,NAST
chr10	20854930	20855168	.	mm10_enhancer.3357	enhancer	0	0	0	0	1	1	0	0	0	0	F5enhancer
chr10	20882629	20882883	.	mm10_enhancer.3358	enhancer	0	0	0	0	1	1	0	0	0	0	F5enhancer
chr10	20891515	20891555	-	mm10_fantom5.11398	promoter	0	0	1	1	0	0	0	0	0	0	F5promoter
chr10	20907017	20907347	.	mm10_enhancer.3359	enhancer	0	0	2	0.175758	1	1	0	0	0	0	F5promoter,F5enhancer,NAST
chr10	20907046	20907083	-	mm10_fantom5.11399	promoter	0	0	1	1	1	1	0	0	0	0	F5promoter,F5enhancer,NAST
chr10	20907326	20907350	+	mm10_fantom5.11400	promoter	0	0	1	1	1	0.875	0	0	0	0	F5promoter,F5enhancer,NAST
chr10	20907394	20907412	+	mm10_fantom5.11401	promoter	0	0	1	1	0	0	0	0	0	0	F5promoter
chr10	20919728	20919734	-	mm10_fantom5.11402	promoter	0	0	1	1	0	0	0	0	0	0	F5promoter
chr10	20952160	20952190	-	mm10_fantom5.11403	promoter	0	0	1	1	0	0	0	0	0	0	F5promoter
chr10	20952493	20952504	+	mm10_fantom5.11404	promoter	0	0	1	1	0	0	0	0	0	0	F5promoter
chr10	20952566	20952577	+	mm10_fantom5.11405	promoter	1	1	1	1	0	0	0	0	0	0	Gencode,F5promoter
chr10	20952582	20952593	+	mm10_fantom5.11406	promoter	1	1	1	1	0	0	0	0	0	0	Gencode,F5promoter
chr10	20952597	20952683	+	mm10_fantom5.11407	promoter	1	1	1	1	0	0	0	0	1	0.011628	Gencode,F5promoter,EPD
chr10	20952624	20952625	+	mm10_epd.1336	promoter	1	1	1	1	0	0	0	0	1	1	Gencode,F5promoter,EPD
chr10	20959595	20959643	+	mm10_fantom5.11408	promoter	1	1	1	1	0	0	0	0	0	0	Gencode,F5promoter
chr10	20959694	20959710	+	mm10_fantom5.11409	promoter	1	1	1	1	0	0	0	0	0	0	Gencode,F5promoter
chr10	20972465	20972592	.	mm10_enhancer.3360	enhancer	1	1	0	0	1	1	0	0	0	0	Gencode,F5enhancer,EPD
chr10	21023820	21024048	.	mm10_enhancer.3361	enhancer	1	1	0	0	1	1	0	0	0	0	Gencode,F5enhancer,EPD
chr10	21026900	21027091	.	mm10_enhancer.3362	enhancer	1	1	1	0.073298	1	1	0	0	0	0	Gencode,F5promoter,F5enhancer
chr10	21027077	21027091	+	mm10_fantom5.11410	promoter	1	1	1	1	1	1	0	0	0	0	Gencode,F5promoter,F5enhancer
chr10	21055010	21055021	+	mm10_fantom5.11411	promoter	1	1	1	1	0	0	0	0	0	0	Gencode,F5promoter
chr10	21056049	21056202	.	mm10_enhancer.3363	enhancer	1	1	0	0	1	1	0	0	0	0	Gencode,F5enhancer,EPD
chr10	21056718	21057008	.	mm10_enhancer.3364	enhancer	1	1	0	0	1	1	0	0	0	0	Gencode,F5enhancer,EPD
chr10	21065558	21065996	.	mm10_enhancer.3365	enhancer	1	1	1	0.075342	1	1	0	0	0	0	Gencode,F5promoter,F5enhancer
chr10	21065775	21065808	-	mm10_fantom5.11412	promoter	1	1	1	1	1	1	0	0	0	0	Gencode,F5promoter,F5enhancer
chr10	21068035	21068282	.	mm10_enhancer.3366	enhancer	1	1	0	0	1	1	0	0	0	0	Gencode,F5enhancer,EPD
chr10	21083560	21083573	-	mm10_fantom5.11413	promoter	0	0	1	1	1	0.615385	0	0	0	0	F5promoter,F5enhancer,NAST
chr10	21083565	21083877	.	mm10_enhancer.3367	enhancer	0	0	1	0.025641	1	1	0	0	0	0	F5promoter,F5enhancer,NAST
chr10	21087914	21088052	.	mm10_enhancer.3368	enhancer	0	0	0	0	1	1	0	0	0	0	F5enhancer
chr10	21092565	21092797	.	mm10_enhancer.3369	enhancer	0	0	0	0	1	1	0	0	0	0	F5enhancer
chr10	21093063	21093381	.	mm10_enhancer.3370	enhancer	0	0	0	0	1	1	0	0	0	0	F5enhancer
chr10	21100609	21100960	.	mm10_enhancer.3371	enhancer	0	0	0	0	1	1	0	0	0	0	F5enhancer
chr10	21101523	21101683	.	mm10_enhancer.3372	enhancer	0	0	0	0	1	1	0	0	0	0	F5enhancer
chr10	21101922	21102421	.	mm10_enhancer.3373	enhancer	0	0	0	0	1	1	0	0	0	0	F5enhancer
chr10	21125254	21125264	-	mm10_fantom5.11414	promoter	1	1	1	1	0	0	0	0	0	0	Gencode,F5promoter
chr10	21125437	21125450	-	mm10_fantom5.11415	promoter	1	1	1	1	0	0	0	0	0	0	Gencode,F5promoter
chr10	21125968	21125972	-	mm10_fantom5.11416	promoter	1	1	1	1	0	0	0	0	0	0	Gencode,F5promoter
chr10	21127707	21127708	-	mm10_fantom5.11417	promoter	1	1	1	1	0	0	0	0	0	0	Gencode,F5promoter
chr10	21143051	21143062	-	mm10_fantom5.11418	promoter	1	1	1	1	0	0	0	0	0	0	Gencode,F5promoter
chr10	21145157	21145166	+	mm10_fantom5.11419	promoter	2	1	1	1	0	0	0	0	0	0	Gencode,F5promoter
chr10	21146335	21146347	-	mm10_fantom5.11420	promoter	2	1	1	1	0	0	0	0	0	0	Gencode,F5promoter
chr10	21146403	21146412	-	mm10_fantom5.11421	promoter	2	1	1	1	0	0	0	0	0	0	Gencode,F5promoter
chr10	21146424	21146443	-	mm10_fantom5.11422	promoter	2	1	1	1	0	0	0	0	0	0	Gencode,F5promoter
chr10	21146486	21146494	-	mm10_fantom5.11423	promoter	2	1	1	1	0	0	0	0	0	0	Gencode,F5promoter
chr10	21150384	21150407	-	mm10_fantom5.11424	promoter	2	1	1	1	0	0	0	0	0	0	Gencode,F5promoter
chr10	21152838	21152844	+	mm10_fantom5.11425	promoter	2	1	1	1	0	0	0	0	0	0	Gencode,F5promoter
chr10	21152947	21152969	-	mm10_fantom5.11426	promoter	2	1	1	1	0	0	0	0	0	0	Gencode,F5promoter
chr10	21157294	21157297	-	mm10_fantom5.11427	promoter	1	1	1	1	0	0	0	0	0	0	Gencode,F5promoter
chr10	21157982	21158326	.	mm10_enhancer.3374	enhancer	1	1	0	0	1	1	0	0	0	0	Gencode,F5enhancer,EPD
chr10	21158726	21159302	.	mm10_enhancer.3375	enhancer	1	1	1	0.012153	1	1	0	0	0	0	Gencode,F5promoter,F5enhancer
chr10	21159200	21159207	+	mm10_fantom5.11428	promoter	1	1	1	1	1	1	0	0	0	0	Gencode,F5promoter,F5enhancer
chr10	21159332	21159726	.	mm10_enhancer.3376	enhancer	1	1	0	0	1	1	0	0	0	0	Gencode,F5enhancer,EPD
chr10	21160362	21160378	-	mm10_fantom5.11429	promoter	1	1	1	1	0	0	0	0	0	0	Gencode,F5promoter
chr10	21160811	21160820	-	mm10_fantom5.11430	promoter	1	1	1	1	0	0	0	0	0	0	Gencode,F5promoter
chr10	21160823	21160877	-	mm10_fantom5.11431	promoter	1	1	1	1	0	0	0	0	0	0	Gencode,F5promoter
chr10	21160891	21160892	-	mm10_epd.1337	promoter	1	1	0	0	0	0	0	0	1	1	Gencode,EPD
chr10	21160892	21160911	-	mm10_fantom5.11432	promoter	1	0.684211	1	1	0	0	0	0	0	0	Gencode,F5promoter
chr10	21160925	21160969	-	mm10_fantom5.11433	promoter	0	0	1	1	0	0	0	0	0	0	F5promoter
chr10	21161068	21161087	+	mm10_fantom5.11434	promoter	0	0	1	1	0	0	0	0	0	0	F5promoter
chr10	21161341	21161348	-	mm10_fantom5.11435	promoter	0	0	1	1	0	0	0	0	0	0	F5promoter
chr10	21161354	21161369	-	mm10_fantom5.11436	promoter	0	0	1	1	0	0	0	0	0	0	F5promoter
chr10	21161370	21161385	-	mm10_fantom5.11437	promoter	0	0	1	1	0	0	0	0	0	0	F5promoter
chr10	21161404	21161420	-	mm10_fantom5.11438	promoter	0	0	1	1	0	0	0	0	0	0	F5promoter
chr10	21161433	21161448	-	mm10_fantom5.11439	promoter	0	0	1	1	0	0	0	0	0	0	F5promoter
chr10	21161547	21161558	-	mm10_fantom5.11440	promoter	0	0	1	1	0	0	0	0	0	0	F5promoter
chr10	21161562	21161587	-	mm10_fantom5.11441	promoter	0	0	1	1	0	0	0	0	0	0	F5promoter
chr10	21161591	21161659	-	mm10_fantom5.11442	promoter	0	0	1	1	0	0	0	0	0	0	F5promoter
chr10	21172801	21172841	.	mm10_enhancer.3377	enhancer	0	0	0	0	1	1	0	0	0	0	F5enhancer
chr10	21186113	21186170	.	mm10_enhancer.3378	enhancer	0	0	0	0	1	1	0	0	0	0	F5enhancer
chr10	21186934	21186966	+	mm10_fantom5.11443	promoter	0	0	1	1	0	0	0	0	0	0	F5promoter
chr10	21192174	21192184	+	mm10_fantom5.11444	promoter	0	0	1	1	0	0	0	0	0	0	F5promoter
chr10	21193357	21193655	.	mm10_enhancer.3379	enhancer	0	0	0	0	1	1	0	0	0	0	F5enhancer
chr10	21204280	21204457	.	mm10_enhancer.3381	enhancer	0	0	0	0	1	1	0	0	0	0	F5enhancer
chr10	21223547	21223845	.	mm10_enhancer.3382	enhancer	0	0	0	0	1	1	0	0	0	0	F5enhancer
chr10	21224243	21224625	.	mm10_enhancer.3383	enhancer	0	0	0	0	1	1	0	0	0	0	F5enhancer
chr10	21235258	21235489	.	mm10_enhancer.3384	enhancer	0	0	1	0.047619	1	1	0	0	0	0	F5promoter,F5enhancer,NAST
chr10	21235477	21235488	+	mm10_fantom5.11445	promoter	0	0	1	1	1	1	0	0	0	0	F5promoter,F5enhancer,NAST
chr10	21240267	21240586	.	mm10_enhancer.3385	enhancer	0	0	0	0	1	1	0	0	0	0	F5enhancer
chr10	21246157	21246292	.	mm10_enhancer.3386	enhancer	0	0	0	0	1	1	0	0	0	0	F5enhancer
chr10	21252124	21252549	.	mm10_enhancer.3387	enhancer	0	0	1	0.065882	1	1	0	0	0	0	F5promoter,F5enhancer,NAST
chr10	21252396	21252424	+	mm10_fantom5.11446	promoter	0	0	1	1	1	1	0	0	0	0	F5promoter,F5enhancer,NAST
chr10	21289143	21289148	+	mm10_fantom5.11447	promoter	0	0	1	1	0	0	0	0	0	0	F5promoter
chr10	21289218	21290228	+	Gm2467	processed_pseudogene	1	1	0	0	0	0	0	0	0	0	Gencode
chr10	21295987	21296013	+	mm10_fantom5.11448	promoter	1	1	1	1	0	0	1	0.115385	0	0	Gencode,F5promoter,NAST
chr10	21296010	21296033	+	mm10_nast.1219	NAST	1	1	1	0.130435	0	0	1	1	1	0.043478	Gencode,F5promoter,NAST,EPD
chr10	21296013	21296014	+	mm10_epd.1338	promoter	1	1	0	0	0	0	1	1	1	1	Gencode,NAST,EPD
chr10	21296764	21297044	.	mm10_enhancer.3388	enhancer	1	1	0	0	1	1	0	0	0	0	Gencode,F5enhancer,EPD
chr10	21297454	21297533	.	mm10_enhancer.3389	enhancer	1	1	0	0	1	1	0	0	0	0	Gencode,F5enhancer,EPD
chr10	21342024	21342036	-	mm10_fantom5.11449	promoter	1	1	1	1	0	0	0	0	0	0	Gencode,F5promoter
chr10	21342050	21342059	-	mm10_fantom5.11450	promoter	1	1	1	1	0	0	0	0	0	0	Gencode,F5promoter
chr10	21374933	21375059	.	mm10_enhancer.3390	enhancer	0	0	0	0	1	1	0	0	0	0	F5enhancer
chr10	21377290	21377327	+	mm10_fantom5.11451	promoter	1	1	1	1	0	0	0	0	1	0.027027	Gencode,F5promoter,EPD
chr10	21377299	21377300	+	mm10_epd.1339	promoter	1	1	1	1	0	0	0	0	1	1	Gencode,F5promoter,EPD
chr10	21394408	21394413	+	mm10_fantom5.11452	promoter	1	1	1	1	0	0	0	0	0	0	Gencode,F5promoter
chr10	21395930	21395958	+	mm10_fantom5.11453	promoter	1	1	1	1	0	0	0	0	0	0	Gencode,F5promoter
chr10	21396098	21396134	+	mm10_fantom5.11454	promoter	1	1	1	1	0	0	0	0	0	0	Gencode,F5promoter
chr10	21396153	21396164	+	mm10_fantom5.11455	promoter	1	1	1	1	0	0	0	0	0	0	Gencode,F5promoter
chr10	21396171	21396183	+	mm10_fantom5.11456	promoter	1	1	1	1	0	0	0	0	0	0	Gencode,F5promoter
chr10	21400191	21400468	.	mm10_enhancer.3391	enhancer	0	0	1	0.028881	1	1	0	0	0	0	F5promoter,F5enhancer,NAST
chr10	21400460	21400468	+	mm10_fantom5.11457	promoter	0	0	1	1	1	1	0	0	0	0	F5promoter,F5enhancer,NAST
chr10	21410579	21410587	-	mm10_fantom5.11458	promoter	0	0	1	1	0	0	0	0	0	0	F5promoter
chr10	21419357	21426565	+	1700021A07Rik	lincRNA	1	1	2	0.004162	1	0.029273	0	0	0	0	Gencode,F5promoter,F5enhancer
chr10	21419443	21419460	+	mm10_fantom5.11459	promoter	1	1	1	1	0	0	0	0	0	0	Gencode,F5promoter
chr10	21419468	21419481	+	mm10_fantom5.11460	promoter	1	1	1	1	0	0	0	0	0	0	Gencode,F5promoter
chr10	21420455	21420666	.	mm10_enhancer.3392	enhancer	1	1	0	0	1	1	0	0	0	0	Gencode,F5enhancer,EPD
chr10	21441715	21442054	.	mm10_enhancer.3393	enhancer	0	0	0	0	1	1	0	0	0	0	F5enhancer
chr10	21447406	21447603	.	mm10_enhancer.3394	enhancer	0	0	0	0	1	1	0	0	0	0	F5enhancer
chr10	21467707	21467826	.	mm10_enhancer.3395	enhancer	0	0	0	0	1	1	0	0	0	0	F5enhancer
chr10	21545521	21545783	.	mm10_enhancer.3396	enhancer	0	0	0	0	1	1	0	0	0	0	F5enhancer
chr10	21571310	21571645	.	mm10_enhancer.3397	enhancer	0	0	0	0	1	1	0	0	0	0	F5enhancer
chr10	21571727	21571737	+	mm10_fantom5.11461	promoter	0	0	1	1	0	0	0	0	0	0	F5promoter
chr10	21571747	21571754	+	mm10_fantom5.11462	promoter	0	0	1	1	0	0	0	0	0	0	F5promoter
chr10	21592135	21592151	+	mm10_fantom5.11463	promoter	0	0	1	1	0	0	0	0	0	0	F5promoter
chr10	21593112	21593122	+	mm10_fantom5.11464	promoter	0	0	1	1	0	0	0	0	0	0	F5promoter
chr10	21593126	21593137	+	mm10_fantom5.11465	promoter	0	0	1	1	0	0	0	0	0	0	F5promoter
chr10	21593143	21593146	+	mm10_fantom5.11466	promoter	1	0.666667	1	1	0	0	0	0	0	0	Gencode,F5promoter
chr10	21593151	21593181	+	mm10_fantom5.11467	promoter	1	1	1	1	0	0	0	0	0	0	Gencode,F5promoter
chr10	21593186	21593187	+	mm10_fantom5.11468	promoter	1	1	1	1	0	0	0	0	0	0	Gencode,F5promoter
chr10	21593191	21593197	+	mm10_fantom5.11469	promoter	1	1	1	1	0	0	0	0	0	0	Gencode,F5promoter
chr10	21605074	21605446	.	mm10_enhancer.3398	enhancer	1	1	0	0	1	1	0	0	0	0	Gencode,F5enhancer,EPD
chr10	21608352	21608929	.	mm10_enhancer.3399	enhancer	1	1	0	0	1	1	0	0	0	0	Gencode,F5enhancer,EPD
chr10	21609516	21610032	.	mm10_enhancer.3400	enhancer	1	1	0	0	1	1	0	0	0	0	Gencode,F5enhancer,EPD
chr10	21669216	21669226	+	mm10_fantom5.11470	promoter	0	0	1	1	0	0	0	0	0	0	F5promoter
chr10	21669768	21670020	.	mm10_enhancer.3401	enhancer	0	0	0	0	1	1	0	0	0	0	F5enhancer
chr10	21684485	21684889	.	mm10_enhancer.3402	enhancer	0	0	0	0	1	1	0	0	0	0	F5enhancer
chr10	21685998	21686443	.	mm10_enhancer.3403	enhancer	1	0.074157	0	0	1	1	0	0	0	0	Gencode,F5enhancer,EPD
chr10	21690362	21690373	+	mm10_fantom5.11471	promoter	1	1	1	1	0	0	0	0	0	0	Gencode,F5promoter
chr10	21743866	21747006	+	Gm29323	lincRNA	1	1	0	0	0	0	0	0	0	0	Gencode
chr10	21753919	21753930	-	mm10_fantom5.11472	promoter	0	0	1	1	0	0	0	0	0	0	F5promoter
chr10	21776569	21776651	.	mm10_enhancer.3404	enhancer	0	0	0	0	1	1	0	0	0	0	F5enhancer
chr10	21785853	21785860	-	mm10_fantom5.11473	promoter	0	0	1	1	0	0	0	0	0	0	F5promoter
chr10	21787682	21787981	.	mm10_enhancer.3405	enhancer	0	0	0	0	1	1	0	0	0	0	F5enhancer
chr10	21827119	21827428	.	mm10_enhancer.3406	enhancer	0	0	1	0.035599	1	1	0	0	0	0	F5promoter,F5enhancer,NAST
chr10	21827244	21827255	+	mm10_fantom5.11474	promoter	0	0	1	1	1	1	0	0	0	0	F5promoter,F5enhancer,NAST
chr10	21838986	21839014	.	mm10_enhancer.3407	enhancer	1	1	0	0	1	1	0	0	0	0	Gencode,F5enhancer,EPD
chr10	21844623	21844640	-	mm10_fantom5.11475	promoter	1	1	1	1	0	0	0	0	0	0	Gencode,F5promoter
chr10	21844854	21844868	-	mm10_fantom5.11476	promoter	0	0	1	1	0	0	0	0	0	0	F5promoter
chr10	21846500	21846507	-	mm10_fantom5.11477	promoter	0	0	1	1	1	1	0	0	0	0	F5promoter,F5enhancer,NAST
chr10	21846500	21847297	.	mm10_enhancer.3408	enhancer	0	0	1	0.008783	1	1	0	0	0	0	F5promoter,F5enhancer,NAST
chr10	21847394	21847815	.	mm10_enhancer.3409	enhancer	0	0	0	0	1	1	0	0	0	0	F5enhancer
chr10	21848169	21848561	.	mm10_enhancer.3410	enhancer	0	0	0	0	1	1	0	0	0	0	F5enhancer
chr10	21878783	21878892	-	Gm23839	snoRNA	1	1	0	0	0	0	0	0	0	0	Gencode
chr10	21882214	21882239	+	mm10_fantom5.11478	promoter	1	1	1	1	0	0	0	0	1	0.04	Gencode,F5promoter,EPD
chr10	21882225	21882226	+	mm10_epd.1340	promoter	1	1	1	1	0	0	0	0	1	1	Gencode,F5promoter,EPD
chr10	21882300	21882354	+	mm10_fantom5.11479	promoter	1	1	1	1	0	0	0	0	0	0	Gencode,F5promoter
chr10	21884172	21884175	+	mm10_fantom5.11480	promoter	1	1	1	1	0	0	0	0	0	0	Gencode,F5promoter
chr10	21886622	21886645	+	mm10_fantom5.11481	promoter	1	1	1	1	0	0	0	0	0	0	Gencode,F5promoter
chr10	21890438	21890839	.	mm10_enhancer.3411	enhancer	1	1	0	0	1	1	0	0	0	0	Gencode,F5enhancer,EPD
chr10	21907918	21908053	.	mm10_enhancer.3412	enhancer	1	1	1	0.125926	1	1	0	0	0	0	Gencode,F5promoter,F5enhancer
chr10	21907954	21907971	-	mm10_fantom5.11482	promoter	1	1	1	1	1	1	0	0	0	0	Gencode,F5promoter,F5enhancer
chr10	21908747	21909019	.	mm10_enhancer.3413	enhancer	1	1	0	0	1	1	0	0	0	0	Gencode,F5enhancer,EPD
chr10	21923678	21924023	.	mm10_enhancer.3414	enhancer	1	1	0	0	1	1	0	0	0	0	Gencode,F5enhancer,EPD
chr10	21978643	21978689	+	mm10_fantom5.11483	promoter	1	1	1	1	0	0	0	0	1	0.021739	Gencode,F5promoter,EPD
chr10	21978673	21978674	+	mm10_epd.1341	promoter	1	1	1	1	0	0	0	0	1	1	Gencode,F5promoter,EPD
chr10	21982258	21982574	.	mm10_enhancer.3415	enhancer	1	1	0	0	1	1	0	0	0	0	Gencode,F5enhancer,EPD
chr10	21992206	21992213	+	mm10_fantom5.11484	promoter	1	1	1	1	0	0	0	0	0	0	Gencode,F5promoter
chr10	21992216	21992234	+	mm10_fantom5.11485	promoter	1	1	1	1	0	0	0	0	1	0.055556	Gencode,F5promoter,EPD
chr10	21992225	21992226	+	mm10_epd.1342	promoter	1	1	1	1	0	0	0	0	1	1	Gencode,F5promoter,EPD
chr10	21992908	21993277	.	mm10_enhancer.3416	enhancer	1	1	0	0	1	1	0	0	0	0	Gencode,F5enhancer,EPD
chr10	21993536	21993554	+	mm10_fantom5.11486	promoter	1	1	1	1	0	0	0	0	0	0	Gencode,F5promoter
chr10	21993877	21993886	+	mm10_fantom5.11487	promoter	1	1	1	1	0	0	0	0	0	0	Gencode,F5promoter
chr10	21993946	21993955	+	mm10_fantom5.11488	promoter	1	1	1	1	0	0	0	0	0	0	Gencode,F5promoter
chr10	21993965	21993990	+	mm10_fantom5.11489	promoter	1	1	1	1	0	0	0	0	0	0	Gencode,F5promoter
chr10	21994001	21994021	+	mm10_fantom5.11490	promoter	1	1	1	1	0	0	0	0	1	0.05	Gencode,F5promoter,EPD
chr10	21994011	21994012	+	mm10_epd.1343	promoter	1	1	1	1	0	0	0	0	1	1	Gencode,F5promoter,EPD
chr10	21994026	21994045	+	mm10_fantom5.11491	promoter	1	1	1	1	0	0	0	0	0	0	Gencode,F5promoter
chr10	21994145	21994184	+	mm10_fantom5.11492	promoter	1	1	1	1	0	0	0	0	0	0	Gencode,F5promoter
chr10	21994514	21994552	-	mm10_fantom5.11493	promoter	1	1	1	1	0	0	0	0	0	0	Gencode,F5promoter
chr10	21994674	21994694	+	mm10_fantom5.11494	promoter	1	1	1	1	0	0	1	0.8	1	0.05	Gencode,F5promoter,NAST,EPD
chr10	21994677	21994693	+	mm10_nast.1220	NAST	1	1	1	1	0	0	1	1	1	0.0625	Gencode,F5promoter,NAST,EPD
chr10	21994682	21994683	+	mm10_epd.1344	promoter	1	1	1	1	0	0	1	1	1	1	Gencode,F5promoter,NAST,EPD
chr10	21995346	21995350	+	mm10_fantom5.11495	promoter	1	1	1	1	0	0	0	0	0	0	Gencode,F5promoter
chr10	21995780	21995809	+	mm10_fantom5.11496	promoter	1	1	1	1	0	0	0	0	0	0	Gencode,F5promoter
chr10	21996923	21996936	+	mm10_fantom5.11497	promoter	1	1	1	1	0	0	0	0	0	0	Gencode,F5promoter
chr10	21996945	21996956	+	mm10_fantom5.11498	promoter	1	1	1	1	0	0	0	0	0	0	Gencode,F5promoter
chr10	21997013	21997026	+	mm10_fantom5.11499	promoter	1	1	1	1	0	0	0	0	0	0	Gencode,F5promoter
chr10	21997068	21997079	+	mm10_fantom5.11500	promoter	1	1	1	1	0	0	0	0	0	0	Gencode,F5promoter
chr10	21997097	21997112	+	mm10_fantom5.11501	promoter	1	1	1	1	0	0	0	0	0	0	Gencode,F5promoter
chr10	21997121	21997135	+	mm10_fantom5.11502	promoter	1	1	1	1	0	0	0	0	0	0	Gencode,F5promoter
chr10	21997136	21997158	+	mm10_fantom5.11503	promoter	1	1	1	1	0	0	0	0	0	0	Gencode,F5promoter
chr10	21997169	21997181	+	mm10_fantom5.11504	promoter	1	1	1	1	0	0	0	0	0	0	Gencode,F5promoter
chr10	21997435	21997449	+	mm10_fantom5.11505	promoter	1	1	1	1	0	0	0	0	0	0	Gencode,F5promoter
chr10	22004748	22005056	.	mm10_enhancer.3417	enhancer	0	0	0	0	1	1	0	0	0	0	F5enhancer
chr10	22010109	22010112	-	mm10_fantom5.11506	promoter	0	0	1	1	1	1	0	0	0	0	F5promoter,F5enhancer,NAST
chr10	22010109	22010388	.	mm10_enhancer.3418	enhancer	0	0	1	0.010753	1	1	0	0	0	0	F5promoter,F5enhancer,NAST
chr10	22040700	22048512	-	Gm8540	unprocessed_pseudogene	2	1	0	0	0	0	0	0	0	0	Gencode
chr10	22046113	22046985	-	Gm7672	processed_pseudogene	2	1	0	0	0	0	0	0	0	0	Gencode
chr10	22048513	22048514	-	mm10_fantom5.11507	promoter	0	0	1	1	0	0	0	0	0	0	F5promoter
chr10	22048530	22048537	-	mm10_fantom5.11508	promoter	0	0	1	1	0	0	0	0	0	0	F5promoter
chr10	22056283	22058630	-	Gm34267	TEC	1	1	2	0.016191	1	0.019173	1	0.000426	0	0	Gencode,F5promoter,F5enhancer,NAST
chr10	22058585	22058881	.	mm10_enhancer.3419	enhancer	1	0.152027	4	0.246622	1	1	2	0.030405	0	0	Gencode,F5promoter,F5enhancer,NAST
chr10	22058589	22058604	-	mm10_fantom5.11509	promoter	1	1	1	1	1	1	0	0	0	0	Gencode,F5promoter,F5enhancer
chr10	22058607	22058639	-	mm10_fantom5.11510	promoter	1	0.71875	1	1	1	1	1	0.125	0	0	Gencode,F5promoter,F5enhancer,NAST
chr10	22058629	22058633	-	mm10_nast.1221	NAST	1	0.25	1	1	1	1	1	1	0	0	Gencode,F5promoter,F5enhancer,NAST
chr10	22058648	22058659	-	mm10_fantom5.11511	promoter	0	0	1	1	1	1	0	0	0	0	F5promoter,F5enhancer,NAST
chr10	22058866	22058881	+	mm10_fantom5.11512	promoter	0	0	1	1	1	1	1	0.333333	0	0	NA
chr10	22058872	22058877	+	mm10_nast.1222	NAST	0	0	1	1	1	1	1	1	0	0	NA
chr10	22066306	22068079	-	4930444G20Rik	protein_coding	1	1	1	0.001692	0	0	0	0	0	0	Gencode,F5promoter
chr10	22067662	22067665	-	mm10_fantom5.11513	promoter	1	1	1	1	0	0	0	0	0	0	Gencode,F5promoter
chr10	22068538	22068546	-	mm10_fantom5.11514	promoter	0	0	1	1	0	0	0	0	0	0	F5promoter
chr10	22110620	22113345	+	Gm19791	unprocessed_pseudogene	2	1	0	0	0	0	0	0	0	0	Gencode
chr10	22124495	22125438	+	Gm7678	processed_pseudogene	2	1	0	0	0	0	0	0	0	0	Gencode
chr10	22140498	22140829	.	mm10_enhancer.3420	enhancer	1	1	0	0	1	1	0	0	0	0	Gencode,F5enhancer,EPD
chr10	22142008	22142184	.	mm10_enhancer.3421	enhancer	1	1	0	0	1	1	0	0	0	0	Gencode,F5enhancer,EPD
chr10	22144365	22144379	-	mm10_nast.1223	NAST	1	1	0	0	0	0	1	1	0	0	Gencode,NAST
chr10	22148813	22148853	-	mm10_fantom5.11515	promoter	1	1	1	1	0	0	0	0	0	0	Gencode,F5promoter
chr10	22153279	22154416	-	Gm4895	processed_pseudogene	1	1	0	0	0	0	0	0	0	0	Gencode
chr10	22158395	22158405	+	mm10_fantom5.11516	promoter	0	0	1	1	0	0	0	0	0	0	F5promoter
chr10	22158469	22158481	+	mm10_fantom5.11517	promoter	0	0	1	1	0	0	0	0	0	0	F5promoter
chr10	22158521	22158537	+	mm10_fantom5.11518	promoter	0	0	1	1	0	0	0	0	0	0	F5promoter
chr10	22158566	22158584	+	mm10_fantom5.11519	promoter	1	0.888889	1	1	0	0	0	0	1	0.055556	Gencode,F5promoter,EPD
chr10	22158583	22158584	+	mm10_epd.1345	promoter	1	1	1	1	0	0	0	0	1	1	Gencode,F5promoter,EPD
chr10	22159672	22160061	.	mm10_enhancer.3422	enhancer	2	1	0	0	1	1	0	0	0	0	Gencode,F5enhancer,EPD
chr10	22262741	22263367	-	Hmgb1-ps8	processed_pseudogene	4	1	0	0	0	0	0	0	0	0	Gencode
chr10	22273414	22273415	+	mm10_epd.1346	promoter	3	1	0	0	0	0	0	0	1	1	Gencode,EPD
chr10	22281453	22281736	-	Gm26528	processed_pseudogene	4	1	0	0	0	0	0	0	0	0	Gencode
chr10	22282746	22283117	.	mm10_enhancer.3423	enhancer	3	1	2	0.072776	1	1	0	0	0	0	Gencode,F5promoter,F5enhancer
chr10	22283040	22283055	+	mm10_fantom5.11520	promoter	3	1	1	1	1	1	0	0	0	0	Gencode,F5promoter,F5enhancer
chr10	22283058	22283070	+	mm10_fantom5.11521	promoter	3	1	1	1	1	1	0	0	0	0	Gencode,F5promoter,F5enhancer
chr10	22287697	22287985	.	mm10_enhancer.3424	enhancer	3	1	0	0	1	1	0	0	0	0	Gencode,F5enhancer,EPD
chr10	22288256	22288450	.	mm10_enhancer.3425	enhancer	3	1	0	0	1	1	0	0	0	0	Gencode,F5enhancer,EPD
chr10	22293332	22293364	-	mm10_fantom5.11522	promoter	2	1	1	1	0	0	0	0	0	0	Gencode,F5promoter
chr10	22295828	22295997	.	mm10_enhancer.3426	enhancer	2	1	0	0	1	1	0	0	0	0	Gencode,F5enhancer,EPD
chr10	22299156	22300063	.	mm10_enhancer.3428	enhancer	2	1	4	0.081588	1	1	0	0	0	0	Gencode,F5promoter,F5enhancer
chr10	22299444	22299484	-	mm10_fantom5.11523	promoter	2	1	1	1	1	1	0	0	0	0	Gencode,F5promoter,F5enhancer
chr10	22299600	22299606	+	mm10_fantom5.11524	promoter	2	1	1	1	1	1	0	0	0	0	Gencode,F5promoter,F5enhancer
chr10	22299627	22299639	+	mm10_fantom5.11525	promoter	2	1	1	1	1	1	0	0	0	0	Gencode,F5promoter,F5enhancer
chr10	22299799	22299815	-	mm10_fantom5.11526	promoter	2	1	1	1	1	1	0	0	0	0	Gencode,F5promoter,F5enhancer
chr10	22300727	22300984	.	mm10_enhancer.3429	enhancer	2	1	0	0	1	1	0	0	0	0	Gencode,F5enhancer,EPD
chr10	22301685	22301711	-	mm10_fantom5.11527	promoter	2	1	1	1	0	0	0	0	0	0	Gencode,F5promoter
chr10	22301779	22301803	+	mm10_fantom5.11528	promoter	2	1	1	1	0	0	0	0	0	0	Gencode,F5promoter
chr10	22301848	22301859	+	mm10_fantom5.11529	promoter	2	1	1	1	0	0	0	0	0	0	Gencode,F5promoter
chr10	22301940	22301971	+	mm10_fantom5.11530	promoter	2	1	1	1	0	0	0	0	0	0	Gencode,F5promoter
chr10	22302431	22302455	-	mm10_fantom5.11531	promoter	2	1	1	1	0	0	0	0	0	0	Gencode,F5promoter
chr10	22302494	22302548	-	mm10_fantom5.11532	promoter	2	1	1	1	0	0	1	0.074074	0	0	Gencode,F5promoter,NAST
chr10	22302523	22302527	-	mm10_nast.1224	NAST	2	1	1	1	0	0	1	1	0	0	Gencode,F5promoter,NAST
chr10	22302559	22302573	-	mm10_fantom5.11533	promoter	2	1	1	1	0	0	0	0	0	0	Gencode,F5promoter
chr10	22302759	22302768	-	mm10_fantom5.11534	promoter	2	1	1	1	0	0	0	0	0	0	Gencode,F5promoter
chr10	22302771	22302819	-	mm10_fantom5.11535	promoter	2	1	1	1	0	0	0	0	0	0	Gencode,F5promoter
chr10	22302824	22302856	-	mm10_fantom5.11536	promoter	2	1	1	1	0	0	0	0	0	0	Gencode,F5promoter
chr10	22302977	22302983	+	mm10_fantom5.11537	promoter	1	1	1	1	0	0	0	0	0	0	Gencode,F5promoter
chr10	22302986	22302989	+	mm10_fantom5.11538	promoter	1	1	1	1	0	0	0	0	0	0	Gencode,F5promoter
chr10	22303001	22303013	+	mm10_fantom5.11539	promoter	1	1	1	1	0	0	0	0	0	0	Gencode,F5promoter
chr10	22303023	22303052	+	mm10_fantom5.11540	promoter	1	1	1	1	0	0	0	0	0	0	Gencode,F5promoter
chr10	22303057	22303059	+	mm10_fantom5.11541	promoter	1	1	1	1	0	0	0	0	0	0	Gencode,F5promoter
chr10	22303854	22303866	-	mm10_fantom5.11542	promoter	1	1	1	1	0	0	0	0	0	0	Gencode,F5promoter
chr10	22303888	22303889	-	mm10_fantom5.11543	promoter	1	1	1	1	0	0	0	0	0	0	Gencode,F5promoter
chr10	22304982	22305383	.	mm10_enhancer.3430	enhancer	1	1	0	0	1	1	0	0	0	0	Gencode,F5enhancer,EPD
chr10	22305893	22306103	.	mm10_enhancer.3431	enhancer	1	1	0	0	1	1	0	0	0	0	Gencode,F5enhancer,EPD
chr10	22306367	22306383	-	mm10_fantom5.11544	promoter	1	1	1	1	0	0	0	0	0	0	Gencode,F5promoter
chr10	22306394	22306418	-	mm10_fantom5.11545	promoter	1	1	1	1	0	0	0	0	0	0	Gencode,F5promoter
chr10	22306423	22306431	-	mm10_fantom5.11546	promoter	1	1	1	1	0	0	0	0	0	0	Gencode,F5promoter
chr10	22306531	22306540	-	mm10_fantom5.11547	promoter	1	1	1	1	0	0	0	0	0	0	Gencode,F5promoter
chr10	22306555	22306586	-	mm10_fantom5.11548	promoter	1	1	1	1	0	0	0	0	0	0	Gencode,F5promoter
chr10	22306599	22306610	-	mm10_fantom5.11549	promoter	1	1	1	1	0	0	0	0	0	0	Gencode,F5promoter
chr10	22306696	22306732	+	mm10_fantom5.11550	promoter	2	1	1	1	0	0	1	0.277778	0	0	Gencode,F5promoter,NAST
chr10	22306710	22306720	+	mm10_nast.1225	NAST	2	1	1	1	0	0	1	1	0	0	Gencode,F5promoter,NAST
chr10	22306735	22306738	+	mm10_fantom5.11551	promoter	2	1	1	1	0	0	0	0	0	0	Gencode,F5promoter
chr10	22306741	22306770	+	mm10_fantom5.11552	promoter	2	1	1	1	0	0	1	0.206897	0	0	Gencode,F5promoter,NAST
chr10	22306764	22306771	+	mm10_nast.1226	NAST	2	1	1	0.857143	0	0	1	1	0	0	Gencode,F5promoter,NAST
chr10	22306774	22306790	+	mm10_fantom5.11553	promoter	2	1	1	1	0	0	0	0	0	0	Gencode,F5promoter
chr10	22343402	22343414	+	mm10_fantom5.11554	promoter	1	1	1	1	0	0	1	0.333333	0	0	Gencode,F5promoter,NAST
chr10	22343407	22343411	+	mm10_nast.1227	NAST	1	1	1	1	0	0	1	1	0	0	Gencode,F5promoter,NAST
chr10	22343426	22343441	+	mm10_fantom5.11555	promoter	2	1	1	1	0	0	0	0	0	0	Gencode,F5promoter
chr10	22343438	22345792	+	Gm5421	processed_pseudogene	2	1	2	0.011045	1	0.158029	0	0	0	0	Gencode,F5promoter,F5enhancer
chr10	22343443	22343466	+	mm10_fantom5.11556	promoter	2	1	1	1	0	0	0	0	0	0	Gencode,F5promoter
chr10	22344815	22345187	.	mm10_enhancer.3432	enhancer	2	1	0	0	1	1	0	0	0	0	Gencode,F5enhancer,EPD
chr10	22361908	22361909	+	mm10_epd.1347	promoter	2	1	0	0	0	0	0	0	1	1	Gencode,EPD
chr10	22402882	22407470	+	Gm10825	lincRNA	1	1	0	0	0	0	0	0	0	0	Gencode
chr10	22452890	22453520	-	Gm26585	processed_pseudogene	1	1	0	0	0	0	0	0	0	0	Gencode
chr10	22645087	22645109	+	mm10_fantom5.11557	promoter	1	1	1	1	0	0	0	0	1	0.045455	Gencode,F5promoter,EPD
chr10	22645093	22645094	+	mm10_epd.1348	promoter	1	1	1	1	0	0	0	0	1	1	Gencode,F5promoter,EPD
chr10	22645121	22645137	+	mm10_fantom5.11558	promoter	1	1	1	1	0	0	0	0	0	0	Gencode,F5promoter
chr10	22649003	22649009	+	mm10_fantom5.11559	promoter	1	1	1	1	0	0	0	0	0	0	Gencode,F5promoter
chr10	22704283	22704284	-	mm10_fantom5.11560	promoter	2	1	1	1	0	0	0	0	0	0	Gencode,F5promoter
chr10	22704647	22704648	+	mm10_fantom5.11561	promoter	1	1	1	1	0	0	0	0	0	0	Gencode,F5promoter
chr10	22729371	22729432	-	Mir7663	miRNA	2	1	0	0	0	0	0	0	0	0	Gencode
chr10	22731294	22731305	-	mm10_fantom5.11562	promoter	1	1	1	1	0	0	0	0	0	0	Gencode,F5promoter
chr10	22731306	22731330	-	mm10_fantom5.11563	promoter	1	1	1	1	0	0	1	0.708333	1	0.041667	Gencode,F5promoter,NAST,EPD
chr10	22731310	22731327	-	mm10_nast.1228	NAST	1	1	1	1	0	0	1	1	1	0.058824	Gencode,F5promoter,NAST,EPD
chr10	22731317	22731318	-	mm10_epd.1349	promoter	1	1	1	1	0	0	1	1	1	1	Gencode,F5promoter,NAST,EPD
chr10	22731336	22731385	-	mm10_fantom5.11564	promoter	1	1	1	1	0	0	1	0.040816	0	0	Gencode,F5promoter,NAST
chr10	22731350	22731352	-	mm10_nast.1229	NAST	1	1	1	1	0	0	1	1	0	0	Gencode,F5promoter,NAST
chr10	22731457	22731548	+	mm10_fantom5.11565	promoter	1	1	1	1	0	0	0	0	0	0	Gencode,F5promoter
chr10	22731833	22731849	-	mm10_fantom5.11566	promoter	1	1	1	1	0	0	0	0	0	0	Gencode,F5promoter
chr10	22731854	22731872	-	mm10_fantom5.11567	promoter	1	1	1	1	0	0	0	0	0	0	Gencode,F5promoter
chr10	22731874	22731916	-	mm10_fantom5.11568	promoter	1	1	1	1	0	0	0	0	0	0	Gencode,F5promoter
chr10	22731918	22731946	-	mm10_fantom5.11569	promoter	1	0.714286	1	1	0	0	0	0	0	0	Gencode,F5promoter
chr10	22731959	22731989	-	mm10_fantom5.11570	promoter	0	0	1	1	0	0	0	0	1	0.033333	F5promoter,EPD
chr10	22731982	22731983	-	mm10_epd.1350	promoter	0	0	1	1	0	0	0	0	1	1	F5promoter,EPD
chr10	22732020	22732036	+	mm10_fantom5.11571	promoter	0	0	1	1	0	0	0	0	0	0	F5promoter
chr10	22813608	22813857	.	mm10_enhancer.3433	enhancer	0	0	0	0	1	1	0	0	0	0	F5enhancer
chr10	22814967	22814987	+	mm10_fantom5.11572	promoter	0	0	1	1	0	0	0	0	0	0	F5promoter
chr10	22817278	22820128	-	Tcf21	protein_coding	1	1	2	0.004561	0	0	0	0	0	0	Gencode,F5promoter
chr10	22817785	22817796	+	mm10_fantom5.11573	promoter	1	1	1	1	0	0	0	0	0	0	Gencode,F5promoter
chr10	22820126	22820150	-	mm10_fantom5.11574	promoter	1	0.083333	1	1	0	0	0	0	1	0.041667	Gencode,F5promoter,EPD
chr10	22820142	22820143	-	mm10_epd.1351	promoter	0	0	1	1	0	0	0	0	1	1	F5promoter,EPD
chr10	22820268	22820279	+	mm10_fantom5.11575	promoter	0	0	1	1	0	0	0	0	0	0	F5promoter
chr10	22820682	22821094	.	mm10_enhancer.3434	enhancer	0	0	0	0	1	1	0	0	0	0	F5enhancer
chr10	22853673	22853699	.	mm10_enhancer.3435	enhancer	0	0	0	0	1	1	0	0	0	0	F5enhancer
chr10	22859610	22859624	+	mm10_nast.1230	NAST	0	0	0	0	0	0	1	1	0	0	NAST
chr10	23077196	23077343	.	mm10_enhancer.3436	enhancer	0	0	0	0	1	1	0	0	0	0	F5enhancer
chr10	23081391	23081560	.	mm10_enhancer.3437	enhancer	0	0	0	0	1	1	0	0	0	0	F5enhancer
chr10	23166864	23166971	-	Gm24655	snRNA	2	1	0	0	0	0	0	0	0	0	Gencode
chr10	23177015	23177020	-	mm10_fantom5.11576	promoter	1	1	1	1	0	0	0	0	0	0	Gencode,F5promoter
chr10	23180171	23180199	-	mm10_fantom5.11577	promoter	1	1	1	1	0	0	0	0	0	0	Gencode,F5promoter
chr10	23185527	23185536	-	mm10_fantom5.11578	promoter	1	1	1	1	0	0	0	0	0	0	Gencode,F5promoter
chr10	23185560	23185571	-	mm10_fantom5.11579	promoter	1	1	1	1	0	0	0	0	0	0	Gencode,F5promoter
chr10	23195057	23195342	.	mm10_enhancer.3438	enhancer	1	1	0	0	1	1	0	0	0	0	Gencode,F5enhancer,EPD
chr10	23203830	23203835	-	mm10_fantom5.11580	promoter	1	1	1	1	0	0	0	0	0	0	Gencode,F5promoter
chr10	23237215	23237224	-	mm10_fantom5.11581	promoter	1	1	1	1	0	0	0	0	0	0	Gencode,F5promoter
chr10	23255077	23255086	.	mm10_enhancer.3439	enhancer	1	1	0	0	1	1	0	0	0	0	Gencode,F5enhancer,EPD
chr10	23349637	23349644	-	mm10_nast.1231	NAST	1	1	0	0	0	0	1	1	0	0	Gencode,NAST
chr10	23349860	23349881	-	mm10_fantom5.11582	promoter	1	1	1	1	0	0	0	0	0	0	Gencode,F5promoter
chr10	23349884	23349885	-	mm10_nast.1232	NAST	1	1	0	0	0	0	1	1	0	0	Gencode,NAST
chr10	23349892	23349919	-	mm10_fantom5.11583	promoter	1	0.111111	1	1	0	0	1	0.074074	1	0.037037	Gencode,F5promoter,NAST,EPD
chr10	23349900	23349902	-	mm10_nast.1233	NAST	0	0	1	1	0	0	1	1	0	0	F5promoter,NAST,EPD
chr10	23349902	23349903	-	mm10_epd.1352	promoter	0	0	1	1	0	0	0	0	1	1	F5promoter,EPD
chr10	23350191	23350251	-	mm10_fantom5.11584	promoter	0	0	1	1	0	0	1	0.083333	0	0	F5promoter,NAST,EPD
chr10	23350197	23350202	-	mm10_nast.1234	NAST	0	0	1	1	0	0	1	1	0	0	F5promoter,NAST,EPD
chr10	23350329	23350342	-	mm10_fantom5.11585	promoter	0	0	1	1	0	0	0	0	0	0	F5promoter
chr10	23350808	23350832	-	mm10_fantom5.11586	promoter	0	0	1	1	0	0	1	0.458333	1	0.041667	NA
chr10	23350814	23350825	-	mm10_nast.1235	NAST	0	0	1	1	0	0	1	1	0	0	F5promoter,NAST,EPD
chr10	23350825	23350826	-	mm10_epd.1353	promoter	0	0	1	1	0	0	0	0	1	1	F5promoter,EPD
chr10	23475983	23475987	-	mm10_nast.1236	NAST	0	0	0	0	0	0	1	1	0	0	NAST
chr10	23785210	23787195	-	Rps12	protein_coding	4	1	3	0.023174	0	0	2	0.007053	0	0	Gencode,F5promoter,NAST
chr10	23785346	23785475	-	Snora33	snoRNA	2	1	0	0	0	0	0	0	0	0	Gencode
chr10	23785749	23785823	-	Snord100	snoRNA	2	1	1	0.067568	0	0	0	0	0	0	Gencode,F5promoter
chr10	23785816	23785821	-	mm10_fantom5.11587	promoter	2	1	1	1	0	0	0	0	0	0	Gencode,F5promoter
chr10	23786469	23786543	-	Gm23130	snoRNA	2	1	0	0	0	0	0	0	0	0	Gencode
chr10	23787050	23787074	-	mm10_fantom5.11588	promoter	1	1	1	1	0	0	0	0	0	0	Gencode,F5promoter
chr10	23787143	23787160	-	mm10_fantom5.11589	promoter	1	1	1	1	0	0	1	0.294118	0	0	Gencode,F5promoter,NAST
chr10	23787151	23787156	-	mm10_nast.1237	NAST	1	1	1	1	0	0	1	1	0	0	Gencode,F5promoter,NAST
chr10	23787186	23787206	-	mm10_nast.1238	NAST	1	0.45	1	0.55	0	0	1	1	1	0.05	Gencode,F5promoter,NAST,EPD
chr10	23787195	23787206	-	mm10_fantom5.11590	promoter	0	0	1	1	0	0	1	1	1	0.090909	NA
chr10	23787199	23787200	-	mm10_epd.1354	promoter	0	0	1	1	0	0	1	1	1	1	NA
chr10	23787215	23787252	-	mm10_fantom5.11591	promoter	0	0	1	1	0	0	0	0	0	0	F5promoter
chr10	23787416	23787437	+	mm10_fantom5.11592	promoter	0	0	1	1	0	0	0	0	0	0	F5promoter
chr10	23796645	23796660	+	mm10_fantom5.11593	promoter	0	0	1	1	0	0	0	0	0	0	F5promoter
chr10	23796946	23797051	+	mm10_fantom5.11594	promoter	1	0.628571	1	1	0	0	1	0.066667	1	0.009524	Gencode,F5promoter,NAST,EPD
chr10	23797001	23797008	+	mm10_nast.1239	NAST	1	1	1	1	0	0	1	1	0	0	Gencode,F5promoter,NAST
chr10	23797011	23797012	+	mm10_epd.1355	promoter	1	1	1	1	0	0	0	0	1	1	Gencode,F5promoter,EPD
chr10	23797052	23797070	+	mm10_fantom5.11595	promoter	1	1	1	1	0	0	0	0	0	0	Gencode,F5promoter
chr10	23840634	23841039	.	mm10_enhancer.3440	enhancer	0	0	0	0	1	1	0	0	0	0	F5enhancer
chr10	23851427	23851453	+	mm10_fantom5.11596	promoter	0	0	1	1	0	0	0	0	0	0	F5promoter
chr10	23851454	23851489	+	mm10_fantom5.11597	promoter	1	0.8	1	1	0	0	0	0	1	0.028571	Gencode,F5promoter,EPD
chr10	23851470	23851471	+	mm10_epd.1356	promoter	1	1	1	1	0	0	0	0	1	1	Gencode,F5promoter,EPD
chr10	23851495	23851507	+	mm10_fantom5.11598	promoter	1	1	1	1	0	0	0	0	0	0	Gencode,F5promoter
chr10	23851522	23851533	+	mm10_fantom5.11599	promoter	1	1	1	1	0	0	0	0	0	0	Gencode,F5promoter
chr10	23851537	23851548	+	mm10_fantom5.11600	promoter	1	1	1	1	0	0	0	0	0	0	Gencode,F5promoter
chr10	23851557	23851580	+	mm10_fantom5.11601	promoter	1	1	1	1	0	0	0	0	0	0	Gencode,F5promoter
chr10	23851749	23851774	+	mm10_fantom5.11602	promoter	1	1	1	1	0	0	0	0	0	0	Gencode,F5promoter
chr10	23894847	23894863	+	mm10_fantom5.11603	promoter	1	1	1	1	0	0	0	0	1	0.0625	Gencode,F5promoter,EPD
chr10	23894856	23894857	+	mm10_epd.1357	promoter	1	1	1	1	0	0	0	0	1	1	Gencode,F5promoter,EPD
chr10	23902146	23902156	+	mm10_fantom5.11604	promoter	1	1	1	1	0	0	0	0	0	0	Gencode,F5promoter
chr10	23920357	23920358	+	mm10_epd.1358	promoter	1	1	0	0	0	0	0	0	1	1	Gencode,EPD
chr10	23938571	23941583	+	Taar2	protein_coding	1	1	0	0	0	0	0	0	0	0	Gencode
chr10	23949557	23950589	+	Taar3	protein_coding	1	1	0	0	0	0	0	0	0	0	Gencode
chr10	23960493	23961537	+	Taar4	protein_coding	1	1	0	0	0	0	0	0	0	0	Gencode
chr10	23970705	23971719	+	Taar5	protein_coding	1	1	0	0	0	0	0	0	0	0	Gencode
chr10	23984608	23985646	-	Taar6	protein_coding	1	1	0	0	0	0	0	0	0	0	Gencode
chr10	23992404	23993481	-	Taar7a	protein_coding	1	1	0	0	0	0	0	0	0	0	Gencode
chr10	23999938	24001015	+	Taar7b	protein_coding	1	1	0	0	0	0	0	0	0	0	Gencode
chr10	24013469	24014524	+	Taar7c-ps	unprocessed_pseudogene	1	1	0	0	0	0	0	0	0	0	Gencode
chr10	24021228	24021761	+	Gm15136	unprocessed_pseudogene	1	1	0	0	0	0	0	0	0	0	Gencode
chr10	24027221	24028298	+	Taar7d	protein_coding	1	1	0	0	0	0	0	0	0	0	Gencode
chr10	24037613	24038690	+	Taar7e	protein_coding	1	1	0	0	0	0	0	0	0	0	Gencode
chr10	24045591	24046206	+	Gm6884	processed_pseudogene	1	1	0	0	0	0	0	0	0	0	Gencode
chr10	24049389	24049390	+	mm10_epd.1359	promoter	0	0	0	0	0	0	0	0	1	1	EPD
chr10	24049509	24050586	+	Taar7f	protein_coding	1	1	0	0	0	0	0	0	0	0	Gencode
chr10	24076499	24077534	+	Taar8a	protein_coding	1	1	0	0	0	0	0	0	0	0	Gencode
chr10	24091259	24092294	-	Taar8b	protein_coding	1	1	0	0	0	0	0	0	0	0	Gencode
chr10	24100877	24101912	-	Taar8c	protein_coding	1	1	0	0	0	0	0	0	0	0	Gencode
chr10	24108487	24109534	-	Taar9	protein_coding	1	1	0	0	0	0	0	0	0	0	Gencode
chr10	24126068	24132480	+	Gm15137	lincRNA	1	1	1	0.000312	0	0	0	0	0	0	Gencode,F5promoter
chr10	24132478	24132497	-	mm10_fantom5.11605	promoter	1	0.105263	1	1	0	0	0	0	0	0	Gencode,F5promoter
chr10	24149291	24149376	+	mm10_fantom5.11606	promoter	1	0.705882	1	1	0	0	0	0	1	0.011765	Gencode,F5promoter,EPD
chr10	24149329	24149330	+	mm10_epd.1360	promoter	1	1	1	1	0	0	0	0	1	1	Gencode,F5promoter,EPD
chr10	24149444	24149467	+	mm10_fantom5.11607	promoter	1	1	1	1	0	0	0	0	0	0	Gencode,F5promoter
chr10	24149527	24149577	+	mm10_fantom5.11608	promoter	1	1	1	1	0	0	0	0	0	0	Gencode,F5promoter
chr10	24150936	24150971	+	mm10_fantom5.11609	promoter	1	1	1	1	0	0	0	0	0	0	Gencode,F5promoter
chr10	24151141	24151171	+	mm10_fantom5.11610	promoter	1	1	1	1	0	0	0	0	0	0	Gencode,F5promoter
chr10	24188785	24188802	+	mm10_fantom5.11611	promoter	1	1	1	1	0	0	0	0	0	0	Gencode,F5promoter
chr10	24189029	24189043	+	mm10_fantom5.11612	promoter	0	0	1	1	0	0	0	0	0	0	F5promoter
chr10	24189083	24189100	+	mm10_fantom5.11613	promoter	0	0	1	1	0	0	0	0	0	0	F5promoter
chr10	24223409	24223430	+	mm10_fantom5.11614	promoter	0	0	1	1	0	0	0	0	0	0	F5promoter
chr10	24223442	24223445	+	mm10_fantom5.11615	promoter	0	0	1	1	0	0	0	0	0	0	F5promoter
chr10	24223539	24223601	+	mm10_fantom5.11616	promoter	1	1	1	1	0	0	0	0	1	0.016129	Gencode,F5promoter,EPD
chr10	24223581	24223582	+	mm10_epd.1361	promoter	1	1	1	1	0	0	0	0	1	1	Gencode,F5promoter,EPD
chr10	24223604	24223611	+	mm10_fantom5.11617	promoter	1	1	1	1	0	0	0	0	0	0	Gencode,F5promoter
chr10	24294650	24294675	-	mm10_fantom5.11618	promoter	1	1	1	1	1	1	0	0	0	0	Gencode,F5promoter,F5enhancer
chr10	24294650	24294796	.	mm10_enhancer.3441	enhancer	1	1	1	0.171233	1	1	0	0	0	0	Gencode,F5promoter,F5enhancer
chr10	24396134	24396378	.	mm10_enhancer.3442	enhancer	0	0	0	0	1	1	0	0	0	0	F5enhancer
chr10	24396498	24396793	.	mm10_enhancer.3443	enhancer	0	0	0	0	1	1	0	0	0	0	F5enhancer
chr10	24445078	24445089	-	mm10_fantom5.11619	promoter	0	0	1	1	0	0	0	0	0	0	F5promoter
chr10	24447468	24447472	+	mm10_fantom5.11620	promoter	0	0	1	1	0	0	0	0	0	0	F5promoter
chr10	24447489	24452657	+	Gm15271	lincRNA	1	1	0	0	0	0	0	0	0	0	Gencode
chr10	24486884	24487257	.	mm10_enhancer.3444	enhancer	0	0	0	0	1	1	0	0	0	0	F5enhancer
chr10	24514278	24514511	-	Gm15272	processed_pseudogene	1	1	0	0	0	0	0	0	0	0	Gencode
chr10	24553329	24553378	+	mm10_fantom5.11621	promoter	1	1	1	1	0	0	0	0	0	0	Gencode,F5promoter
chr10	24567076	24568134	-	Gm6893	processed_pseudogene	2	1	0	0	0	0	0	0	0	0	Gencode
chr10	24588781	24588784	-	mm10_fantom5.11622	promoter	1	1	1	1	0	0	0	0	0	0	Gencode,F5promoter
chr10	24590511	24590943	.	mm10_enhancer.3445	enhancer	1	1	2	0.018519	1	1	0	0	0	0	Gencode,F5promoter,F5enhancer
chr10	24590606	24590613	-	mm10_fantom5.11623	promoter	1	1	1	1	1	1	0	0	0	0	Gencode,F5promoter,F5enhancer
chr10	24590942	24590943	+	mm10_fantom5.11624	promoter	1	1	1	1	1	1	0	0	0	0	Gencode,F5promoter,F5enhancer
chr10	24595434	24595445	+	mm10_fantom5.11625	promoter	2	1	1	1	0	0	0	0	0	0	Gencode,F5promoter
chr10	24595441	24598683	+	Ctgf	protein_coding	2	1	6	0.031462	0	0	1	0.004627	1	0.000308	Gencode,F5promoter,NAST,EPD
chr10	24595489	24595520	+	mm10_fantom5.11626	promoter	2	1	1	1	0	0	1	0.483871	1	0.032258	Gencode,F5promoter,NAST,EPD
chr10	24595493	24595508	+	mm10_nast.1240	NAST	2	1	1	1	0	0	1	1	1	0.066667	Gencode,F5promoter,NAST,EPD
chr10	24595501	24595502	+	mm10_epd.1362	promoter	2	1	1	1	0	0	1	1	1	1	Gencode,F5promoter,NAST,EPD
chr10	24595623	24595630	+	mm10_fantom5.11627	promoter	2	1	1	1	0	0	0	0	0	0	Gencode,F5promoter
chr10	24595797	24595809	-	mm10_fantom5.11628	promoter	2	1	1	1	0	0	0	0	0	0	Gencode,F5promoter
chr10	24596040	24596071	+	mm10_fantom5.11629	promoter	2	1	1	1	0	0	0	0	0	0	Gencode,F5promoter
chr10	24596439	24596456	+	mm10_fantom5.11630	promoter	2	1	1	1	0	0	0	0	0	0	Gencode,F5promoter
chr10	24629055	24629347	.	mm10_enhancer.3446	enhancer	0	0	0	0	1	1	0	0	0	0	F5enhancer
chr10	24634286	24634558	.	mm10_enhancer.3447	enhancer	0	0	0	0	1	1	0	0	0	0	F5enhancer
chr10	24636001	24636306	.	mm10_enhancer.3448	enhancer	0	0	0	0	1	1	0	0	0	0	F5enhancer
chr10	24639854	24639869	+	mm10_fantom5.11631	promoter	1	1	1	1	0	0	0	0	0	0	Gencode,F5promoter
chr10	24640757	24640761	+	mm10_fantom5.11632	promoter	1	1	1	1	0	0	0	0	0	0	Gencode,F5promoter
chr10	24645387	24645400	-	mm10_fantom5.11633	promoter	1	1	1	1	0	0	0	0	0	0	Gencode,F5promoter
chr10	24646292	24646303	.	mm10_enhancer.3449	enhancer	1	1	0	0	1	1	0	0	0	0	Gencode,F5enhancer,EPD
chr10	24692378	24692391	-	mm10_fantom5.11634	promoter	1	1	1	1	0	0	0	0	0	0	Gencode,F5promoter
chr10	24692395	24692400	-	mm10_fantom5.11635	promoter	1	1	1	1	0	0	0	0	0	0	Gencode,F5promoter
chr10	24692414	24692429	-	mm10_fantom5.11636	promoter	1	1	1	1	0	0	0	0	0	0	Gencode,F5promoter
chr10	24692447	24692457	-	mm10_fantom5.11637	promoter	1	1	1	1	0	0	0	0	0	0	Gencode,F5promoter
chr10	24711909	24711918	-	mm10_fantom5.11638	promoter	1	1	1	1	0	0	0	0	0	0	Gencode,F5promoter
chr10	24711933	24711949	-	mm10_fantom5.11639	promoter	1	1	1	1	0	0	0	0	0	0	Gencode,F5promoter
chr10	24711987	24712004	-	mm10_fantom5.11640	promoter	1	1	1	1	0	0	1	0.705882	1	0.058824	Gencode,F5promoter,NAST,EPD
chr10	24711991	24712003	-	mm10_nast.1241	NAST	1	1	1	1	0	0	1	1	1	0.083333	Gencode,F5promoter,NAST,EPD
chr10	24711996	24711997	-	mm10_epd.1363	promoter	1	1	1	1	0	0	1	1	1	1	Gencode,F5promoter,NAST,EPD
chr10	24712133	24712146	-	mm10_fantom5.11641	promoter	1	1	1	1	0	0	0	0	0	0	Gencode,F5promoter
chr10	24753637	24753835	.	mm10_enhancer.3450	enhancer	0	0	0	0	1	1	0	0	0	0	F5enhancer
chr10	24785000	24785045	-	mm10_fantom5.11642	promoter	1	1	1	1	0	0	0	0	0	0	Gencode,F5promoter
chr10	24787229	24787371	.	mm10_enhancer.3451	enhancer	1	1	0	0	1	1	0	0	0	0	Gencode,F5enhancer,EPD
chr10	24787767	24787776	-	mm10_fantom5.11643	promoter	1	1	1	1	0	0	0	0	0	0	Gencode,F5promoter
chr10	24801094	24801463	.	mm10_enhancer.3452	enhancer	1	1	0	0	1	1	0	0	0	0	Gencode,F5enhancer,EPD
chr10	24806010	24806047	-	mm10_fantom5.11644	promoter	1	1	1	1	0	0	0	0	0	0	Gencode,F5promoter
chr10	24813743	24813747	-	mm10_fantom5.11645	promoter	1	1	1	1	0	0	0	0	0	0	Gencode,F5promoter
chr10	24823748	24824231	.	mm10_enhancer.3453	enhancer	1	1	0	0	1	1	0	0	0	0	Gencode,F5enhancer,EPD
chr10	24828705	24828708	-	mm10_fantom5.11646	promoter	1	1	1	1	0	0	0	0	0	0	Gencode,F5promoter
chr10	24834676	24835087	.	mm10_enhancer.3454	enhancer	1	1	0	0	1	1	0	0	0	0	Gencode,F5enhancer,EPD
chr10	24835111	24835243	.	mm10_enhancer.3455	enhancer	1	1	0	0	1	1	0	0	0	0	Gencode,F5enhancer,EPD
chr10	24836165	24836181	-	mm10_fantom5.11647	promoter	1	1	1	1	0	0	1	0.6875	1	0.0625	Gencode,F5promoter,NAST,EPD
chr10	24836168	24836179	-	mm10_nast.1242	NAST	1	1	1	1	0	0	1	1	1	0.090909	Gencode,F5promoter,NAST,EPD
chr10	24836173	24836174	-	mm10_epd.1364	promoter	1	1	1	1	0	0	1	1	1	1	Gencode,F5promoter,NAST,EPD
chr10	24842291	24842308	+	mm10_fantom5.11648	promoter	0	0	1	1	0	0	0	0	0	0	F5promoter
chr10	24842329	24842336	+	mm10_fantom5.11649	promoter	0	0	1	1	0	0	0	0	0	0	F5promoter
chr10	24842796	24842829	-	mm10_fantom5.11650	promoter	0	0	1	1	0	0	0	0	0	0	F5promoter
chr10	24869982	24869989	+	mm10_fantom5.11651	promoter	1	0.571429	1	1	0	0	0	0	0	0	Gencode,F5promoter
chr10	24869998	24870050	+	mm10_fantom5.11652	promoter	1	1	1	1	0	0	1	0.057692	1	0.019231	Gencode,F5promoter,NAST,EPD
chr10	24870033	24870036	+	mm10_nast.1243	NAST	1	1	1	1	0	0	1	1	1	0.333333	Gencode,F5promoter,NAST,EPD
chr10	24870034	24870035	+	mm10_epd.1365	promoter	1	1	1	1	0	0	1	1	1	1	Gencode,F5promoter,NAST,EPD
chr10	24893979	24894086	+	Gm23410	snRNA	2	1	0	0	0	0	0	0	0	0	Gencode
chr10	24902117	24902167	+	mm10_fantom5.11653	promoter	1	1	1	1	0	0	0	0	0	0	Gencode,F5promoter
chr10	24904196	24904201	+	mm10_fantom5.11654	promoter	1	1	1	1	0	0	0	0	0	0	Gencode,F5promoter
chr10	24910663	24910733	+	Mir6905	miRNA	2	1	0	0	0	0	0	0	0	0	Gencode
chr10	24915492	24915493	-	mm10_fantom5.11655	promoter	1	1	1	1	0	0	0	0	0	0	Gencode,F5promoter
chr10	24915538	24915555	-	mm10_fantom5.11656	promoter	1	1	1	1	0	0	0	0	0	0	Gencode,F5promoter
chr10	24915572	24915581	-	mm10_fantom5.11657	promoter	1	1	1	1	0	0	0	0	0	0	Gencode,F5promoter
chr10	24915620	24915637	+	mm10_fantom5.11658	promoter	1	1	2	1	0	0	0	0	0	0	Gencode,F5promoter
chr10	24915630	24915641	-	mm10_fantom5.11659	promoter	1	1	2	1	0	0	0	0	0	0	Gencode,F5promoter
chr10	24915649	24915656	-	mm10_fantom5.11660	promoter	1	1	1	1	0	0	0	0	0	0	Gencode,F5promoter
chr10	24915680	24915687	-	mm10_fantom5.11661	promoter	1	1	1	1	0	0	0	0	0	0	Gencode,F5promoter
chr10	24915693	24915727	+	mm10_fantom5.11662	promoter	1	1	1	1	0	0	0	0	0	0	Gencode,F5promoter
chr10	24916071	24916082	-	mm10_fantom5.11663	promoter	1	1	1	1	0	0	0	0	0	0	Gencode,F5promoter
chr10	24916091	24916101	-	mm10_fantom5.11664	promoter	1	1	1	1	0	0	0	0	0	0	Gencode,F5promoter
chr10	24916115	24916128	-	mm10_fantom5.11665	promoter	1	1	1	1	0	0	0	0	0	0	Gencode,F5promoter
chr10	24916131	24916139	-	mm10_fantom5.11666	promoter	1	1	1	1	0	0	0	0	0	0	Gencode,F5promoter
chr10	24916145	24916156	-	mm10_fantom5.11667	promoter	1	1	1	1	0	0	0	0	0	0	Gencode,F5promoter
chr10	24916410	24916441	-	mm10_fantom5.11668	promoter	1	1	1	1	0	0	0	0	0	0	Gencode,F5promoter
chr10	24916684	24916688	-	mm10_fantom5.11669	promoter	1	1	1	1	0	0	0	0	0	0	Gencode,F5promoter
chr10	24916832	24916847	-	mm10_fantom5.11670	promoter	1	1	1	1	0	0	0	0	0	0	Gencode,F5promoter
chr10	24917947	24917956	-	mm10_fantom5.11671	promoter	1	1	1	1	0	0	0	0	0	0	Gencode,F5promoter
chr10	24917985	24918017	-	mm10_fantom5.11672	promoter	1	1	1	1	0	0	0	0	0	0	Gencode,F5promoter
chr10	24920051	24920057	+	mm10_fantom5.11673	promoter	1	1	1	1	0	0	0	0	0	0	Gencode,F5promoter
chr10	24920693	24920711	-	mm10_fantom5.11674	promoter	1	1	1	1	0	0	0	0	0	0	Gencode,F5promoter
chr10	24920757	24920776	-	mm10_fantom5.11675	promoter	1	1	2	1	0	0	0	0	0	0	Gencode,F5promoter
chr10	24920766	24920781	+	mm10_fantom5.11676	promoter	1	1	2	1	0	0	0	0	0	0	Gencode,F5promoter
chr10	24921799	24921810	-	mm10_fantom5.11677	promoter	1	1	1	1	0	0	0	0	0	0	Gencode,F5promoter
chr10	24921840	24921857	-	mm10_fantom5.11678	promoter	1	1	1	1	0	0	0	0	0	0	Gencode,F5promoter
chr10	24921894	24921902	-	mm10_fantom5.11679	promoter	1	1	1	1	0	0	0	0	0	0	Gencode,F5promoter
chr10	24922137	24922148	-	mm10_fantom5.11680	promoter	1	1	1	1	0	0	0	0	0	0	Gencode,F5promoter
chr10	24923441	24923671	.	mm10_enhancer.3456	enhancer	1	1	0	0	1	1	0	0	0	0	Gencode,F5enhancer,EPD
chr10	24924258	24924285	-	mm10_fantom5.11681	promoter	1	1	1	1	0	0	0	0	0	0	Gencode,F5promoter
chr10	24925382	24925677	.	mm10_enhancer.3457	enhancer	1	1	0	0	1	1	0	0	0	0	Gencode,F5enhancer,EPD
chr10	24926735	24926744	-	mm10_fantom5.11682	promoter	1	1	1	1	0	0	0	0	0	0	Gencode,F5promoter
chr10	24927444	24927460	-	mm10_fantom5.11683	promoter	1	1	1	1	0	0	0	0	1	0.0625	Gencode,F5promoter,EPD
chr10	24927451	24927452	-	mm10_epd.1366	promoter	1	1	1	1	0	0	0	0	1	1	Gencode,F5promoter,EPD
chr10	24927591	24927611	+	mm10_fantom5.11684	promoter	0	0	1	1	0	0	0	0	0	0	F5promoter
chr10	24927719	24927728	-	mm10_fantom5.11685	promoter	0	0	1	1	0	0	0	0	0	0	F5promoter
chr10	24930163	24930597	.	mm10_enhancer.3458	enhancer	0	0	0	0	1	1	0	0	0	0	F5enhancer
chr10	24948007	24948173	.	mm10_enhancer.3459	enhancer	0	0	0	0	1	1	0	0	0	0	F5enhancer
chr10	24953966	24954254	.	mm10_enhancer.3460	enhancer	0	0	2	0.079861	1	1	0	0	0	0	F5promoter,F5enhancer,NAST
chr10	24953997	24954008	-	mm10_fantom5.11686	promoter	0	0	1	1	1	1	0	0	0	0	F5promoter,F5enhancer,NAST
chr10	24954227	24954239	+	mm10_fantom5.11687	promoter	0	0	1	1	1	1	0	0	0	0	F5promoter,F5enhancer,NAST
chr10	24958386	24958844	.	mm10_enhancer.3461	enhancer	0	0	0	0	1	1	0	0	0	0	F5enhancer
chr10	24959477	24959480	-	mm10_fantom5.11688	promoter	0	0	1	1	0	0	0	0	0	0	F5promoter
chr10	24959583	24959590	-	mm10_fantom5.11689	promoter	0	0	1	1	0	0	0	0	0	0	F5promoter
chr10	24959901	24959913	-	mm10_fantom5.11690	promoter	0	0	1	1	0	0	0	0	0	0	F5promoter
chr10	24959944	24959968	-	mm10_fantom5.11691	promoter	0	0	1	1	0	0	0	0	0	0	F5promoter
chr10	25000006	25000029	+	mm10_fantom5.11692	promoter	0	0	1	1	0	0	0	0	0	0	F5promoter
chr10	25053286	25053287	+	mm10_fantom5.11693	promoter	0	0	1	1	0	0	0	0	0	0	F5promoter
chr10	25054139	25054224	+	Gm22566	miRNA	1	1	0	0	0	0	0	0	0	0	Gencode
chr10	25098091	25098114	-	mm10_fantom5.11694	promoter	0	0	1	1	0	0	0	0	0	0	F5promoter
chr10	25109935	25109951	+	mm10_fantom5.11695	promoter	0	0	1	1	0	0	0	0	0	0	F5promoter
chr10	25109976	25109987	+	mm10_fantom5.11696	promoter	0	0	1	1	0	0	0	0	0	0	F5promoter
chr10	25111605	25111795	.	mm10_enhancer.3462	enhancer	0	0	0	0	1	1	0	0	0	0	F5enhancer
chr10	25119209	25119293	.	mm10_enhancer.3463	enhancer	0	0	0	0	1	1	0	0	0	0	F5enhancer
chr10	25121715	25121978	.	mm10_enhancer.3464	enhancer	0	0	0	0	1	1	0	0	0	0	F5enhancer
chr10	25128326	25128798	.	mm10_enhancer.3465	enhancer	0	0	1	0.03178	1	1	0	0	0	0	F5promoter,F5enhancer,NAST
chr10	25128582	25128597	+	mm10_fantom5.11697	promoter	0	0	1	1	1	1	0	0	0	0	F5promoter,F5enhancer,NAST
chr10	25192699	25192973	.	mm10_enhancer.3466	enhancer	1	1	0	0	1	1	0	0	0	0	Gencode,F5enhancer,EPD
chr10	25198089	25198308	.	mm10_enhancer.3467	enhancer	1	1	0	0	1	1	0	0	0	0	Gencode,F5enhancer,EPD
chr10	25200110	25200178	-	mm10_fantom5.11698	promoter	1	1	1	1	0	0	0	0	0	0	Gencode,F5promoter
chr10	25200207	25200218	-	mm10_fantom5.11699	promoter	1	1	1	1	0	0	0	0	0	0	Gencode,F5promoter
chr10	25200222	25200245	-	mm10_fantom5.11700	promoter	1	1	1	1	0	0	0	0	0	0	Gencode,F5promoter
chr10	25215745	25215754	-	mm10_fantom5.11701	promoter	1	1	1	1	0	0	0	0	0	0	Gencode,F5promoter
chr10	25220847	25220858	-	mm10_fantom5.11702	promoter	1	1	1	1	0	0	0	0	0	0	Gencode,F5promoter
chr10	25220859	25220908	-	mm10_fantom5.11703	promoter	1	1	1	1	0	0	0	0	0	0	Gencode,F5promoter
chr10	25221000	25221028	+	mm10_fantom5.11704	promoter	1	1	1	1	0	0	0	0	0	0	Gencode,F5promoter
chr10	25230451	25230640	.	mm10_enhancer.3468	enhancer	1	1	0	0	1	1	0	0	0	0	Gencode,F5enhancer,EPD
chr10	25237277	25237292	-	mm10_nast.1244	NAST	1	1	0	0	0	0	1	1	0	0	Gencode,NAST
chr10	25246883	25246886	-	mm10_fantom5.11705	promoter	1	1	1	1	0	0	0	0	0	0	Gencode,F5promoter
chr10	25266044	25266175	-	Gm25016	snoRNA	2	1	0	0	0	0	0	0	0	0	Gencode
chr10	25271652	25271656	-	mm10_fantom5.11706	promoter	1	1	1	1	0	0	0	0	0	0	Gencode,F5promoter
chr10	25281599	25281852	-	Gm26167	misc_RNA	2	1	0	0	0	0	0	0	0	0	Gencode
chr10	25295457	25295462	+	mm10_fantom5.11707	promoter	1	1	1	1	0	0	0	0	0	0	Gencode,F5promoter
chr10	25297055	25297101	-	mm10_fantom5.11708	promoter	1	1	1	1	0	0	0	0	0	0	Gencode,F5promoter
chr10	25298277	25298313	-	mm10_fantom5.11709	promoter	1	1	1	1	0	0	0	0	0	0	Gencode,F5promoter
chr10	25299207	25299224	-	mm10_fantom5.11710	promoter	1	1	1	1	0	0	0	0	1	0.058824	Gencode,F5promoter,EPD
chr10	25299216	25299217	-	mm10_epd.1367	promoter	1	1	1	1	0	0	0	0	1	1	Gencode,F5promoter,EPD
chr10	25317772	25317985	.	mm10_enhancer.3469	enhancer	0	0	0	0	1	1	0	0	0	0	F5enhancer
chr10	25320360	25320607	.	mm10_enhancer.3470	enhancer	0	0	0	0	1	1	0	0	0	0	F5enhancer
chr10	25331718	25332169	.	mm10_enhancer.3471	enhancer	0	0	0	0	1	1	0	0	0	0	F5enhancer
chr10	25359820	25359844	+	mm10_fantom5.11711	promoter	1	1	1	1	0	0	0	0	0	0	Gencode,F5promoter
chr10	25359850	25359887	+	mm10_fantom5.11712	promoter	1	1	1	1	0	0	1	0.432432	1	0.027027	Gencode,F5promoter,NAST,EPD
chr10	25359867	25359883	+	mm10_nast.1245	NAST	1	1	1	1	0	0	1	1	1	0.0625	Gencode,F5promoter,NAST,EPD
chr10	25359869	25359870	+	mm10_epd.1368	promoter	1	1	1	1	0	0	1	1	1	1	Gencode,F5promoter,NAST,EPD
chr10	25365818	25365995	.	mm10_enhancer.3472	enhancer	1	1	0	0	1	1	0	0	0	0	Gencode,F5enhancer,EPD
chr10	25375199	25375234	+	mm10_fantom5.11713	promoter	1	1	1	1	0	0	0	0	0	0	Gencode,F5promoter
chr10	25375238	25375249	+	mm10_fantom5.11714	promoter	1	1	1	1	0	0	0	0	0	0	Gencode,F5promoter
chr10	25375250	25375265	+	mm10_fantom5.11715	promoter	1	1	1	1	0	0	0	0	0	0	Gencode,F5promoter
chr10	25377578	25377594	+	mm10_fantom5.11716	promoter	1	1	1	1	0	0	0	0	0	0	Gencode,F5promoter
chr10	25382182	25382189	+	mm10_nast.1246	NAST	1	1	0	0	0	0	1	1	0	0	Gencode,NAST
chr10	25383831	25383846	+	mm10_nast.1247	NAST	1	1	1	0.933333	0	0	1	1	0	0	Gencode,F5promoter,NAST
chr10	25383832	25383851	+	mm10_fantom5.11717	promoter	1	1	1	1	0	0	1	0.736842	0	0	Gencode,F5promoter,NAST
chr10	25396561	25396773	.	mm10_enhancer.3473	enhancer	1	1	0	0	1	1	0	0	0	0	Gencode,F5enhancer,EPD
chr10	25398593	25398604	+	mm10_fantom5.11718	promoter	1	1	1	1	0	0	0	0	1	0.090909	Gencode,F5promoter,EPD
chr10	25398598	25398599	+	mm10_epd.1369	promoter	1	1	1	1	0	0	0	0	1	1	Gencode,F5promoter,EPD
chr10	25404566	25404570	+	mm10_fantom5.11719	promoter	1	1	1	1	0	0	0	0	0	0	Gencode,F5promoter
chr10	25408346	25408395	+	mm10_fantom5.11720	promoter	1	1	1	1	0	0	0	0	1	0.020408	Gencode,F5promoter,EPD
chr10	25408357	25408358	+	mm10_epd.1370	promoter	1	1	1	1	0	0	0	0	1	1	Gencode,F5promoter,EPD
chr10	25414588	25414590	+	mm10_fantom5.11721	promoter	1	1	1	1	0	0	0	0	0	0	Gencode,F5promoter
chr10	25425880	25425920	+	mm10_fantom5.11722	promoter	1	1	1	1	0	0	0	0	0	0	Gencode,F5promoter
chr10	25432476	25432517	+	mm10_fantom5.11723	promoter	1	1	1	1	0	0	0	0	0	0	Gencode,F5promoter
chr10	25432576	25432619	+	mm10_fantom5.11724	promoter	1	1	1	1	0	0	0	0	0	0	Gencode,F5promoter
chr10	25436919	25436930	+	mm10_fantom5.11725	promoter	1	1	1	1	0	0	0	0	0	0	Gencode,F5promoter
chr10	25436965	25437002	+	mm10_fantom5.11726	promoter	1	1	1	1	0	0	0	0	0	0	Gencode,F5promoter
chr10	25437007	25437032	+	mm10_fantom5.11727	promoter	1	1	1	1	0	0	0	0	0	0	Gencode,F5promoter
chr10	25441391	25441408	+	mm10_fantom5.11728	promoter	1	1	1	1	0	0	0	0	0	0	Gencode,F5promoter
chr10	25441411	25441450	+	mm10_fantom5.11729	promoter	1	1	1	1	0	0	0	0	0	0	Gencode,F5promoter
chr10	25441795	25441810	+	mm10_fantom5.11730	promoter	1	1	1	1	0	0	0	0	1	0.066667	Gencode,F5promoter,EPD
chr10	25441801	25441802	+	mm10_epd.1371	promoter	1	1	1	1	0	0	0	0	1	1	Gencode,F5promoter,EPD
chr10	25447284	25447467	.	mm10_enhancer.3474	enhancer	1	1	0	0	1	1	0	0	0	0	Gencode,F5enhancer,EPD
chr10	25454985	25454996	+	mm10_nast.1248	NAST	1	1	0	0	0	0	1	1	0	0	Gencode,NAST
chr10	25473077	25473082	+	mm10_fantom5.11731	promoter	1	1	1	1	0	0	0	0	0	0	Gencode,F5promoter
chr10	25476248	25476253	+	mm10_fantom5.11732	promoter	1	1	1	1	0	0	0	0	0	0	Gencode,F5promoter
chr10	25489583	25489595	+	mm10_fantom5.11733	promoter	1	1	1	1	0	0	0	0	0	0	Gencode,F5promoter
chr10	25489634	25489653	+	mm10_fantom5.11734	promoter	1	1	1	1	0	0	0	0	0	0	Gencode,F5promoter
chr10	25489696	25489724	+	mm10_fantom5.11735	promoter	1	1	1	1	0	0	0	0	0	0	Gencode,F5promoter
chr10	25498590	25498602	+	mm10_fantom5.11736	promoter	1	1	1	1	0	0	0	0	0	0	Gencode,F5promoter
chr10	25518820	25519155	.	mm10_enhancer.3475	enhancer	1	1	0	0	1	1	0	0	0	0	Gencode,F5enhancer,EPD
chr10	25527942	25536267	-	Smlr1	protein_coding	1	1	2	0.007327	0	0	0	0	0	0	Gencode,F5promoter
chr10	25536091	25536111	-	mm10_fantom5.11737	promoter	1	1	1	1	0	0	0	0	0	0	Gencode,F5promoter
chr10	25536114	25536155	-	mm10_fantom5.11738	promoter	1	1	1	1	0	0	0	0	0	0	Gencode,F5promoter
chr10	25536365	25536396	+	mm10_fantom5.11739	promoter	1	0.354839	1	1	0	0	0	0	0	0	Gencode,F5promoter
chr10	25621555	25621568	-	mm10_fantom5.11740	promoter	1	1	1	1	0	0	0	0	0	0	Gencode,F5promoter
chr10	25707993	25708034	-	mm10_fantom5.11741	promoter	0	0	1	1	0	0	0	0	0	0	F5promoter
chr10	25708202	25708566	.	mm10_enhancer.3476	enhancer	0	0	0	0	1	1	0	0	0	0	F5enhancer
chr10	25777134	25777226	.	mm10_enhancer.3477	enhancer	0	0	0	0	1	1	0	0	0	0	F5enhancer
chr10	25993620	25993628	+	mm10_fantom5.11742	promoter	1	1	1	1	0	0	0	0	0	0	Gencode,F5promoter
chr10	26017536	26017628	.	mm10_enhancer.3478	enhancer	1	1	0	0	1	1	0	0	0	0	Gencode,F5enhancer,EPD
chr10	26078254	26079447	+	Gm9767	protein_coding	2	1	3	0.057837	0	0	0	0	1	0.000838	Gencode,F5promoter,EPD
chr10	26078854	26078865	-	mm10_fantom5.11743	promoter	2	1	1	1	0	0	0	0	0	0	Gencode,F5promoter
chr10	26078951	26078968	-	mm10_fantom5.11744	promoter	2	1	1	1	0	0	0	0	1	0.058824	Gencode,F5promoter,EPD
chr10	26078962	26078963	-	mm10_epd.1372	promoter	2	1	1	1	0	0	0	0	1	1	Gencode,F5promoter,EPD
chr10	26078987	26079028	-	mm10_fantom5.11745	promoter	2	1	1	1	0	0	0	0	0	0	Gencode,F5promoter
chr10	26107746	26107754	+	mm10_fantom5.11746	promoter	0	0	1	1	0	0	0	0	0	0	F5promoter
chr10	26107810	26107819	+	mm10_nast.1249	NAST	0	0	0	0	0	0	1	1	0	0	NAST
chr10	26229735	26229736	+	mm10_epd.1373	promoter	1	1	0	0	0	0	0	0	1	1	Gencode,EPD
chr10	26229743	26229763	+	mm10_fantom5.11747	promoter	1	1	1	1	0	0	0	0	0	0	Gencode,F5promoter
chr10	26322888	26322991	.	mm10_enhancer.3479	enhancer	1	1	0	0	1	1	0	0	0	0	Gencode,F5enhancer,EPD
chr10	26325403	26325562	.	mm10_enhancer.3480	enhancer	1	1	0	0	1	1	0	0	0	0	Gencode,F5enhancer,EPD
chr10	26338137	26338159	-	mm10_fantom5.11748	promoter	1	1	1	1	0	0	0	0	0	0	Gencode,F5promoter
chr10	26343509	26343510	-	mm10_fantom5.11749	promoter	1	1	1	1	0	0	0	0	0	0	Gencode,F5promoter
chr10	26356731	26356857	-	Gm27754	miRNA	2	1	0	0	0	0	0	0	0	0	Gencode
chr10	26357946	26358046	+	Gm23757	rRNA	2	1	0	0	0	0	0	0	0	0	Gencode
chr10	26372773	26373230	.	mm10_enhancer.3481	enhancer	1	1	0	0	1	1	0	0	0	0	Gencode,F5enhancer,EPD
chr10	26374070	26374088	-	mm10_fantom5.11750	promoter	1	1	1	1	0	0	0	0	1	0.055556	Gencode,F5promoter,EPD
chr10	26374079	26374080	-	mm10_epd.1374	promoter	1	1	1	1	0	0	0	0	1	1	Gencode,F5promoter,EPD
chr10	26374972	26374975	+	mm10_fantom5.11751	promoter	1	1	1	1	0	0	0	0	0	0	Gencode,F5promoter
chr10	26375145	26375146	-	mm10_epd.1375	promoter	1	1	0	0	0	0	0	0	1	1	Gencode,EPD
chr10	26375962	26376002	-	mm10_fantom5.11752	promoter	0	0	1	1	0	0	1	0.3	1	0.025	NA
chr10	26375985	26375997	-	mm10_nast.1250	NAST	0	0	1	1	0	0	1	1	1	0.083333	NA
chr10	26375993	26375994	-	mm10_epd.1376	promoter	0	0	1	1	0	0	1	1	1	1	NA
chr10	26544883	26544888	-	mm10_fantom5.11753	promoter	0	0	1	1	0	0	0	0	0	0	F5promoter
chr10	26559448	26559605	.	mm10_enhancer.3482	enhancer	0	0	0	0	1	1	0	0	0	0	F5enhancer
chr10	26608094	26608095	+	mm10_fantom5.11754	promoter	0	0	1	1	0	0	0	0	0	0	F5promoter
chr10	26673600	26674612	-	Gm8709	processed_pseudogene	1	1	0	0	0	0	0	0	0	0	Gencode
chr10	26695292	26695328	+	mm10_fantom5.11755	promoter	0	0	1	1	0	0	0	0	0	0	F5promoter
chr10	26741562	26741579	-	mm10_fantom5.11756	promoter	0	0	1	1	0	0	0	0	0	0	F5promoter
chr10	26762645	26762774	.	mm10_enhancer.3483	enhancer	1	1	0	0	1	1	0	0	0	0	Gencode,F5enhancer,EPD
chr10	26772368	26772402	-	mm10_fantom5.11757	promoter	1	1	1	1	0	0	0	0	0	0	Gencode,F5promoter
chr10	26772488	26772515	+	mm10_fantom5.11758	promoter	1	1	1	1	0	0	1	0.259259	0	0	Gencode,F5promoter,NAST
chr10	26772499	26772506	+	mm10_nast.1251	NAST	1	1	1	1	0	0	1	1	0	0	Gencode,F5promoter,NAST
chr10	26772523	26772569	+	mm10_fantom5.11759	promoter	1	1	1	1	0	0	0	0	1	0.021739	Gencode,F5promoter,EPD
chr10	26772536	26772537	+	mm10_epd.1377	promoter	1	1	1	1	0	0	0	0	1	1	Gencode,F5promoter,EPD
chr10	26778502	26778508	+	mm10_fantom5.11760	promoter	1	1	1	1	0	0	0	0	0	0	Gencode,F5promoter
chr10	26784411	26784415	+	mm10_fantom5.11761	promoter	1	1	1	1	0	0	0	0	0	0	Gencode,F5promoter
chr10	26797932	26797962	+	mm10_fantom5.11762	promoter	1	1	1	1	0	0	0	0	0	0	Gencode,F5promoter
chr10	26799186	26799219	+	mm10_fantom5.11763	promoter	1	1	1	1	0	0	0	0	0	0	Gencode,F5promoter
chr10	26799753	26799765	+	mm10_fantom5.11764	promoter	1	1	1	1	0	0	0	0	0	0	Gencode,F5promoter
chr10	26801399	26801446	+	mm10_fantom5.11765	promoter	1	1	1	1	0	0	0	0	0	0	Gencode,F5promoter
chr10	26801524	26801532	+	mm10_fantom5.11766	promoter	1	1	1	1	0	0	0	0	0	0	Gencode,F5promoter
chr10	26809728	26809734	+	mm10_fantom5.11767	promoter	1	1	1	1	0	0	0	0	0	0	Gencode,F5promoter
chr10	26822560	26822579	+	mm10_fantom5.11768	promoter	1	1	1	1	0	0	0	0	0	0	Gencode,F5promoter
chr10	26827644	26827648	+	mm10_fantom5.11769	promoter	1	1	1	1	0	0	0	0	0	0	Gencode,F5promoter
chr10	26871739	26871754	+	mm10_fantom5.11770	promoter	1	1	1	1	0	0	0	0	0	0	Gencode,F5promoter
chr10	26880704	26880734	+	mm10_fantom5.11771	promoter	1	1	1	1	0	0	0	0	0	0	Gencode,F5promoter
chr10	26881207	26881213	+	mm10_fantom5.11772	promoter	1	1	1	1	0	0	0	0	0	0	Gencode,F5promoter
chr10	26885336	26885341	+	mm10_fantom5.11773	promoter	1	1	1	1	0	0	0	0	0	0	Gencode,F5promoter
chr10	26892067	26892088	+	mm10_fantom5.11774	promoter	1	1	1	1	0	0	0	0	0	0	Gencode,F5promoter
chr10	26892887	26892900	+	mm10_fantom5.11775	promoter	1	1	1	1	0	0	0	0	0	0	Gencode,F5promoter
chr10	26895252	26895263	+	mm10_fantom5.11776	promoter	1	1	1	1	0	0	0	0	0	0	Gencode,F5promoter
chr10	26917295	26917306	+	mm10_fantom5.11777	promoter	1	1	1	1	0	0	0	0	0	0	Gencode,F5promoter
chr10	26917433	26917446	+	mm10_fantom5.11778	promoter	1	1	1	1	0	0	0	0	0	0	Gencode,F5promoter
chr10	27127465	27127495	-	mm10_fantom5.11779	promoter	1	1	1	1	0	0	0	0	0	0	Gencode,F5promoter
chr10	27134011	27134015	-	mm10_fantom5.11780	promoter	1	1	1	1	0	0	0	0	0	0	Gencode,F5promoter
chr10	27134691	27134784	.	mm10_enhancer.3485	enhancer	1	1	0	0	1	1	0	0	0	0	Gencode,F5enhancer,EPD
chr10	27144952	27144963	.	mm10_enhancer.3486	enhancer	1	1	0	0	1	1	0	0	0	0	Gencode,F5enhancer,EPD
chr10	27409318	27409326	.	mm10_enhancer.3487	enhancer	1	1	0	0	1	1	0	0	0	0	Gencode,F5enhancer,EPD
chr10	27452288	27452360	+	Gm23353	snoRNA	2	1	0	0	0	0	0	0	0	0	Gencode
chr10	27525964	27525969	-	mm10_fantom5.11781	promoter	1	1	1	1	1	1	0	0	0	0	Gencode,F5promoter,F5enhancer
chr10	27525964	27526083	.	mm10_enhancer.3488	enhancer	1	1	1	0.042017	1	1	0	0	0	0	Gencode,F5promoter,F5enhancer
chr10	27529463	27529541	.	mm10_enhancer.3489	enhancer	1	1	0	0	1	1	0	0	0	0	Gencode,F5enhancer,EPD
chr10	27577790	27578065	.	mm10_enhancer.3490	enhancer	1	1	0	0	1	1	0	0	0	0	Gencode,F5enhancer,EPD
chr10	27613567	27615328	-	Gm36962	TEC	2	1	0	0	0	0	0	0	0	0	Gencode
chr10	27616805	27616814	-	mm10_fantom5.11782	promoter	1	1	1	1	0	0	0	0	0	0	Gencode,F5promoter
chr10	27616815	27616825	-	mm10_fantom5.11783	promoter	1	1	1	1	0	0	0	0	0	0	Gencode,F5promoter
chr10	27616831	27616891	-	mm10_fantom5.11784	promoter	1	1	1	1	0	0	0	0	1	0.016667	Gencode,F5promoter,EPD
chr10	27616864	27616865	-	mm10_epd.1378	promoter	1	1	1	1	0	0	0	0	1	1	Gencode,F5promoter,EPD
chr10	27616895	27616904	-	mm10_fantom5.11785	promoter	1	1	1	1	0	0	0	0	0	0	Gencode,F5promoter
chr10	27616929	27616937	-	mm10_fantom5.11786	promoter	1	1	1	1	0	0	0	0	0	0	Gencode,F5promoter
chr10	27617019	27617047	-	mm10_fantom5.11787	promoter	1	1	1	1	0	0	0	0	0	0	Gencode,F5promoter
chr10	27622709	27622822	.	mm10_enhancer.3491	enhancer	0	0	0	0	1	1	0	0	0	0	F5enhancer
chr10	27697949	27698101	.	mm10_enhancer.3492	enhancer	0	0	0	0	1	1	0	0	0	0	F5enhancer
chr10	27936328	27936333	+	mm10_fantom5.11788	promoter	0	0	1	1	0	0	0	0	0	0	F5promoter
chr10	27936334	27936355	+	mm10_nast.1252	NAST	0	0	0	0	0	0	1	1	0	0	NAST
chr10	27936359	27936360	+	mm10_nast.1253	NAST	0	0	0	0	0	0	1	1	0	0	NAST
chr10	27936363	27936828	+	Gm10145	processed_pseudogene	1	1	0	0	0	0	0	0	0	0	Gencode
chr10	27987081	27987298	.	mm10_enhancer.3493	enhancer	0	0	0	0	1	1	0	0	0	0	F5enhancer
chr10	27991045	27991237	.	mm10_enhancer.3494	enhancer	0	0	1	0.197917	1	1	0	0	0	0	F5promoter,F5enhancer,NAST
chr10	27991076	27991114	-	mm10_fantom5.11789	promoter	0	0	1	1	1	1	0	0	0	0	F5promoter,F5enhancer,NAST
chr10	28013357	28013399	-	mm10_fantom5.11790	promoter	0	0	1	1	1	1	0	0	0	0	F5promoter,F5enhancer,NAST
chr10	28013357	28013691	.	mm10_enhancer.3495	enhancer	0	0	2	0.155689	1	1	0	0	0	0	F5promoter,F5enhancer,NAST
chr10	28013492	28013502	+	mm10_fantom5.11791	promoter	0	0	1	1	1	1	0	0	0	0	F5promoter,F5enhancer,NAST
chr10	28074813	28074873	+	mm10_fantom5.11792	promoter	1	0.9	1	1	0	0	1	0.216667	1	0.016667	Gencode,F5promoter,NAST,EPD
chr10	28074845	28074858	+	mm10_nast.1254	NAST	1	1	1	1	0	0	1	1	1	0.076923	Gencode,F5promoter,NAST,EPD
chr10	28074849	28074850	+	mm10_epd.1379	promoter	1	1	1	1	0	0	1	1	1	1	Gencode,F5promoter,NAST,EPD
chr10	28074916	28074927	+	mm10_fantom5.11793	promoter	1	1	1	1	0	0	0	0	0	0	Gencode,F5promoter
chr10	28074928	28074937	+	mm10_fantom5.11794	promoter	1	1	1	1	0	0	0	0	0	0	Gencode,F5promoter
chr10	28076207	28076587	.	mm10_enhancer.3496	enhancer	1	1	0	0	1	1	0	0	0	0	Gencode,F5enhancer,EPD
chr10	28089230	28089240	+	mm10_fantom5.11795	promoter	1	1	1	1	0	0	0	0	0	0	Gencode,F5promoter
chr10	28106228	28106345	.	mm10_enhancer.3497	enhancer	1	1	0	0	1	1	0	0	0	0	Gencode,F5enhancer,EPD
chr10	28133168	28133407	.	mm10_enhancer.3498	enhancer	1	1	0	0	1	1	0	0	0	0	Gencode,F5enhancer,EPD
chr10	28185333	28185337	+	mm10_fantom5.11796	promoter	1	1	1	1	0	0	0	0	0	0	Gencode,F5promoter
chr10	28188718	28189040	.	mm10_enhancer.3499	enhancer	1	1	0	0	1	1	0	0	0	0	Gencode,F5enhancer,EPD
chr10	28214038	28214121	-	Gm22370	miRNA	2	1	0	0	0	0	0	0	0	0	Gencode
chr10	28247786	28247791	+	mm10_fantom5.11797	promoter	1	1	1	1	0	0	0	0	0	0	Gencode,F5promoter
chr10	28277275	28277278	+	mm10_fantom5.11798	promoter	1	1	1	1	0	0	0	0	0	0	Gencode,F5promoter
chr10	28399135	28399378	.	mm10_enhancer.3500	enhancer	1	1	0	0	1	1	0	0	0	0	Gencode,F5enhancer,EPD
chr10	28498768	28498786	+	mm10_fantom5.11799	promoter	1	1	1	1	0	0	0	0	0	0	Gencode,F5promoter
chr10	28513507	28513914	.	mm10_enhancer.3501	enhancer	1	1	0	0	1	1	0	0	0	0	Gencode,F5enhancer,EPD
chr10	28518136	28518558	.	mm10_enhancer.3502	enhancer	1	1	0	0	1	1	0	0	0	0	Gencode,F5enhancer,EPD
chr10	28535915	28536146	.	mm10_enhancer.3503	enhancer	1	1	0	0	1	1	0	0	0	0	Gencode,F5enhancer,EPD
chr10	28586730	28586771	+	mm10_fantom5.11800	promoter	1	1	1	1	0	0	0	0	0	0	Gencode,F5promoter
chr10	28593660	28594070	.	mm10_enhancer.3504	enhancer	1	1	0	0	1	1	0	0	0	0	Gencode,F5enhancer,EPD
chr10	28611944	28611945	+	mm10_fantom5.11801	promoter	0	0	1	1	0	0	0	0	0	0	F5promoter
chr10	28611947	28611955	+	mm10_fantom5.11802	promoter	0	0	1	1	0	0	0	0	0	0	F5promoter
chr10	28668388	28668404	+	mm10_fantom5.11803	promoter	1	1	1	1	0	0	0	0	0	0	Gencode,F5promoter
chr10	28668453	28668458	+	mm10_fantom5.11804	promoter	1	1	1	1	0	0	0	0	0	0	Gencode,F5promoter
chr10	28668462	28668477	+	mm10_fantom5.11805	promoter	1	1	1	1	0	0	0	0	0	0	Gencode,F5promoter
chr10	28668489	28668498	+	mm10_fantom5.11806	promoter	1	1	1	1	0	0	0	0	0	0	Gencode,F5promoter
chr10	28668545	28668552	+	mm10_fantom5.11807	promoter	1	1	1	1	0	0	0	0	0	0	Gencode,F5promoter
chr10	28668560	28668637	+	mm10_fantom5.11808	promoter	1	1	1	1	0	0	0	0	1	0.012987	Gencode,F5promoter,EPD
chr10	28668597	28668598	+	mm10_epd.1380	promoter	1	1	1	1	0	0	0	0	1	1	Gencode,F5promoter,EPD
chr10	28668648	28668652	+	mm10_fantom5.11809	promoter	1	1	1	1	0	0	0	0	0	0	Gencode,F5promoter
chr10	28672277	28672306	+	mm10_fantom5.11810	promoter	1	1	1	1	0	0	0	0	0	0	Gencode,F5promoter
chr10	28687047	28687472	.	mm10_enhancer.3505	enhancer	1	1	0	0	1	1	0	0	0	0	Gencode,F5enhancer,EPD
chr10	28697612	28697615	+	mm10_fantom5.11811	promoter	1	1	1	1	0	0	0	0	0	0	Gencode,F5promoter
chr10	28717620	28717848	.	mm10_enhancer.3506	enhancer	1	1	0	0	1	1	0	0	0	0	Gencode,F5enhancer,EPD
chr10	28730813	28730819	+	mm10_fantom5.11812	promoter	1	1	1	1	0	0	0	0	0	0	Gencode,F5promoter
chr10	28736130	28736144	+	mm10_fantom5.11813	promoter	1	1	1	1	0	0	0	0	0	0	Gencode,F5promoter
chr10	28744477	28744481	+	mm10_fantom5.11814	promoter	1	1	1	1	0	0	0	0	0	0	Gencode,F5promoter
chr10	28747513	28747558	+	mm10_fantom5.11815	promoter	1	1	1	1	0	0	0	0	0	0	Gencode,F5promoter
chr10	28757208	28757213	+	mm10_fantom5.11816	promoter	1	1	1	1	0	0	0	0	0	0	Gencode,F5promoter
chr10	28784963	28784980	+	mm10_fantom5.11817	promoter	1	1	1	1	0	0	0	0	0	0	Gencode,F5promoter
chr10	28791580	28791603	+	mm10_fantom5.11818	promoter	1	1	1	1	0	0	0	0	0	0	Gencode,F5promoter
chr10	28791667	28791678	+	mm10_fantom5.11819	promoter	1	1	1	1	0	0	0	0	0	0	Gencode,F5promoter
chr10	28791684	28791707	+	mm10_fantom5.11820	promoter	1	1	1	1	0	0	0	0	0	0	Gencode,F5promoter
chr10	28793536	28793544	+	mm10_fantom5.11821	promoter	1	1	1	1	0	0	0	0	0	0	Gencode,F5promoter
chr10	28801288	28801778	.	mm10_enhancer.3507	enhancer	1	1	0	0	1	1	0	0	0	0	Gencode,F5enhancer,EPD
chr10	28807574	28807585	+	mm10_fantom5.11822	promoter	1	1	1	1	0	0	0	0	0	0	Gencode,F5promoter
chr10	28808888	28808893	+	mm10_fantom5.11823	promoter	1	1	1	1	0	0	0	0	0	0	Gencode,F5promoter
chr10	28809042	28809053	+	mm10_fantom5.11824	promoter	1	1	1	1	0	0	0	0	0	0	Gencode,F5promoter
chr10	28823064	28823067	+	mm10_fantom5.11825	promoter	1	1	1	1	0	0	0	0	0	0	Gencode,F5promoter
chr10	28824303	28824315	+	mm10_fantom5.11826	promoter	1	1	1	1	0	0	0	0	0	0	Gencode,F5promoter
chr10	28825746	28826129	.	mm10_enhancer.3508	enhancer	1	1	0	0	1	1	0	0	0	0	Gencode,F5enhancer,EPD
chr10	28827116	28827121	+	mm10_fantom5.11827	promoter	1	1	1	1	0	0	0	0	0	0	Gencode,F5promoter
chr10	28827404	28827413	+	mm10_fantom5.11828	promoter	1	1	1	1	0	0	0	0	0	0	Gencode,F5promoter
chr10	28836731	28836735	+	mm10_fantom5.11829	promoter	1	1	1	1	0	0	0	0	0	0	Gencode,F5promoter
chr10	28837555	28837559	+	mm10_fantom5.11830	promoter	1	1	1	1	0	0	0	0	0	0	Gencode,F5promoter
chr10	28837790	28837794	+	mm10_fantom5.11831	promoter	1	1	1	1	0	0	0	0	0	0	Gencode,F5promoter
chr10	28843945	28843954	+	mm10_fantom5.11832	promoter	1	1	1	1	0	0	0	0	0	0	Gencode,F5promoter
chr10	28843981	28843997	+	mm10_fantom5.11833	promoter	1	1	1	1	0	0	0	0	0	0	Gencode,F5promoter
chr10	28844006	28844019	+	mm10_fantom5.11834	promoter	1	1	1	1	0	0	0	0	0	0	Gencode,F5promoter
chr10	28844053	28844068	+	mm10_fantom5.11835	promoter	1	1	1	1	0	0	0	0	0	0	Gencode,F5promoter
chr10	28853250	28853595	.	mm10_enhancer.3509	enhancer	1	1	0	0	1	1	0	0	0	0	Gencode,F5enhancer,EPD
chr10	28855204	28855579	.	mm10_enhancer.3510	enhancer	1	1	0	0	1	1	0	0	0	0	Gencode,F5enhancer,EPD
chr10	28863562	28863603	+	mm10_fantom5.11836	promoter	1	1	1	1	0	0	0	0	0	0	Gencode,F5promoter
chr10	28874021	28874024	+	mm10_fantom5.11837	promoter	1	1	1	1	0	0	0	0	0	0	Gencode,F5promoter
chr10	28954148	28954302	-	Gm22811	ribozyme	1	1	0	0	0	0	0	0	0	0	Gencode
chr10	28973964	28973968	-	mm10_fantom5.11838	promoter	1	1	1	1	0	0	0	0	0	0	Gencode,F5promoter
chr10	28985314	28985323	-	mm10_fantom5.11839	promoter	1	1	1	1	0	0	0	0	0	0	Gencode,F5promoter
chr10	28985379	28985385	-	mm10_fantom5.11840	promoter	1	1	1	1	0	0	0	0	0	0	Gencode,F5promoter
chr10	28986209	28986259	-	mm10_fantom5.11841	promoter	1	1	1	1	0	0	0	0	0	0	Gencode,F5promoter
chr10	28986280	28986313	-	mm10_fantom5.11842	promoter	1	0.69697	1	1	0	0	0	0	1	0.030303	Gencode,F5promoter,EPD
chr10	28986302	28986303	-	mm10_epd.1381	promoter	1	1	1	1	0	0	0	0	1	1	Gencode,F5promoter,EPD
chr10	28986331	28986344	-	mm10_fantom5.11843	promoter	0	0	1	1	0	0	0	0	0	0	F5promoter
chr10	29030069	29030118	+	mm10_fantom5.11844	promoter	0	0	1	1	0	0	1	0.346939	0	0	F5promoter,NAST,EPD
chr10	29030098	29030115	+	mm10_nast.1255	NAST	0	0	1	1	0	0	1	1	0	0	F5promoter,NAST,EPD
chr10	29030127	29030691	+	Gm9824	processed_pseudogene	1	1	0	0	0	0	0	0	0	0	Gencode
chr10	29030737	29030761	+	mm10_fantom5.11845	promoter	0	0	1	1	0	0	0	0	0	0	F5promoter
chr10	29035459	29035463	-	mm10_fantom5.11846	promoter	0	0	1	1	0	0	0	0	0	0	F5promoter
chr10	29052236	29052240	-	mm10_fantom5.11847	promoter	0	0	1	1	0	0	0	0	0	0	F5promoter
chr10	29143281	29144194	-	Gm9996	protein_coding	2	1	4	0.141292	0	0	0	0	1	0.001095	Gencode,F5promoter,EPD
chr10	29143649	29143720	+	mm10_fantom5.11848	promoter	1	1	1	1	0	0	0	0	0	0	Gencode,F5promoter
chr10	29143722	29143732	+	mm10_fantom5.11849	promoter	1	1	1	1	0	0	0	0	0	0	Gencode,F5promoter
chr10	29144113	29144126	+	mm10_fantom5.11850	promoter	2	1	1	1	0	0	0	0	0	0	Gencode,F5promoter
chr10	29144129	29144164	+	mm10_fantom5.11851	promoter	2	1	1	1	0	0	0	0	1	0.028571	Gencode,F5promoter,EPD
chr10	29144152	29144153	+	mm10_epd.1382	promoter	2	1	1	1	0	0	0	0	1	1	Gencode,F5promoter,EPD
chr10	29144218	29144229	+	mm10_fantom5.11852	promoter	1	1	1	1	0	0	0	0	0	0	Gencode,F5promoter
chr10	29146699	29146741	+	mm10_fantom5.11853	promoter	1	1	1	1	0	0	0	0	0	0	Gencode,F5promoter
chr10	29147206	29147282	+	mm10_fantom5.11854	promoter	1	1	1	1	0	0	0	0	0	0	Gencode,F5promoter
chr10	29177815	29178205	.	mm10_enhancer.3511	enhancer	1	1	0	0	1	1	0	0	0	0	Gencode,F5enhancer,EPD
chr10	29200597	29200614	+	mm10_fantom5.11855	promoter	0	0	1	1	0	0	0	0	0	0	F5promoter
chr10	29200815	29200853	+	mm10_fantom5.11856	promoter	0	0	1	1	0	0	0	0	0	0	F5promoter
chr10	29211637	29211649	+	mm10_fantom5.11857	promoter	1	0.583333	1	1	0	0	0	0	0	0	Gencode,F5promoter
chr10	29211662	29211700	+	mm10_fantom5.11858	promoter	1	1	1	1	0	0	0	0	1	0.026316	Gencode,F5promoter,EPD
chr10	29211687	29211688	+	mm10_epd.1383	promoter	1	1	1	1	0	0	0	0	1	1	Gencode,F5promoter,EPD
chr10	29211775	29211805	+	mm10_fantom5.11859	promoter	1	1	1	1	0	0	0	0	0	0	Gencode,F5promoter
chr10	29216016	29216021	+	mm10_fantom5.11860	promoter	1	1	1	1	0	0	0	0	0	0	Gencode,F5promoter
chr10	29289481	29289830	.	mm10_enhancer.3512	enhancer	0	0	0	0	1	1	0	0	0	0	F5enhancer
chr10	29310988	29310995	+	mm10_fantom5.11861	promoter	0	0	1	1	0	0	0	0	0	0	F5promoter
chr10	29313164	29313221	+	mm10_fantom5.11862	promoter	1	0.982456	1	1	0	0	0	0	1	0.017544	Gencode,F5promoter,EPD
chr10	29313182	29313183	+	mm10_epd.1384	promoter	1	1	1	1	0	0	0	0	1	1	Gencode,F5promoter,EPD
chr10	29313227	29313238	+	mm10_fantom5.11863	promoter	1	1	1	1	0	0	0	0	0	0	Gencode,F5promoter
chr10	29313375	29313409	-	mm10_fantom5.11864	promoter	1	1	1	1	0	0	0	0	0	0	Gencode,F5promoter
chr10	29313525	29313594	+	mm10_fantom5.11865	promoter	1	1	1	1	0	0	0	0	1	0.014493	Gencode,F5promoter,EPD
chr10	29313530	29313531	+	mm10_epd.1385	promoter	1	1	1	1	0	0	0	0	1	1	Gencode,F5promoter,EPD
chr10	29313621	29313630	+	mm10_fantom5.11866	promoter	1	1	1	1	0	0	0	0	0	0	Gencode,F5promoter
chr10	29349584	29349691	+	Gm25596	snRNA	2	1	0	0	0	0	0	0	0	0	Gencode
chr10	29357770	29357777	+	mm10_fantom5.11867	promoter	1	1	1	1	0	0	0	0	0	0	Gencode,F5promoter
chr10	29361346	29361351	-	mm10_fantom5.11868	promoter	1	1	1	1	0	0	0	0	0	0	Gencode,F5promoter
chr10	29362012	29362029	-	mm10_fantom5.11869	promoter	1	1	1	1	0	0	2	0.235294	0	0	Gencode,F5promoter,NAST
chr10	29362018	29362019	-	mm10_nast.1256	NAST	1	1	1	1	0	0	1	1	0	0	Gencode,F5promoter,NAST
chr10	29362022	29362025	-	mm10_nast.1257	NAST	1	1	1	1	0	0	1	1	0	0	Gencode,F5promoter,NAST
chr10	29362032	29362075	-	mm10_fantom5.11870	promoter	1	1	1	1	0	0	1	0.162791	0	0	Gencode,F5promoter,NAST
chr10	29362039	29362046	-	mm10_nast.1258	NAST	1	1	1	1	0	0	1	1	0	0	Gencode,F5promoter,NAST
chr10	29362648	29362649	-	mm10_epd.1386	promoter	0	0	0	0	0	0	0	0	1	1	EPD
chr10	29395035	29395163	+	Gm24286	snoRNA	1	1	0	0	0	0	0	0	0	0	Gencode
chr10	29535121	29535122	+	mm10_fantom5.11871	promoter	1	1	1	1	0	0	0	0	0	0	Gencode,F5promoter
chr10	29535787	29535801	-	mm10_fantom5.11872	promoter	1	1	1	1	0	0	0	0	0	0	Gencode,F5promoter
chr10	29535807	29535849	-	mm10_fantom5.11873	promoter	1	1	1	1	0	0	1	0.166667	1	0.02381	Gencode,F5promoter,NAST,EPD
chr10	29535837	29535844	-	mm10_nast.1259	NAST	1	1	1	1	0	0	1	1	1	0.142857	Gencode,F5promoter,NAST,EPD
chr10	29535840	29535841	-	mm10_epd.1387	promoter	1	1	1	1	0	0	1	1	1	1	Gencode,F5promoter,NAST,EPD
chr10	29535857	29535880	-	mm10_fantom5.11874	promoter	1	0.434783	1	1	0	0	0	0	0	0	Gencode,F5promoter
chr10	29619633	29619653	+	mm10_nast.1260	NAST	0	0	0	0	0	0	1	1	0	0	NAST
chr10	29647075	29647392	.	mm10_enhancer.3513	enhancer	0	0	0	0	1	1	0	0	0	0	F5enhancer
chr10	29680684	29680776	.	mm10_enhancer.3514	enhancer	0	0	0	0	1	1	0	0	0	0	F5enhancer
chr10	29698745	29699380	-	Gm10275	transcribed_processed_pseudogene	1	1	1	0.001575	0	0	2	0.018898	0	0	Gencode,F5promoter,NAST
chr10	29699348	29699353	-	mm10_nast.1261	NAST	1	1	0	0	0	0	1	1	0	0	Gencode,NAST
chr10	29699372	29699379	-	mm10_nast.1262	NAST	1	1	0	0	0	0	1	1	0	0	Gencode,NAST
chr10	29699379	29699382	-	mm10_fantom5.11875	promoter	1	0.333333	1	1	0	0	0	0	0	0	Gencode,F5promoter
chr10	30010894	30010925	+	mm10_fantom5.11876	promoter	0	0	1	1	0	0	0	0	0	0	F5promoter
chr10	30196010	30200540	-	Cenpw	protein_coding	1	1	1	0.010596	0	0	0	0	1	0.000221	Gencode,F5promoter,EPD
chr10	30200492	30200542	-	mm10_fantom5.11877	promoter	1	0.96	1	1	0	0	0	0	1	0.02	Gencode,F5promoter,EPD
chr10	30200515	30200516	-	mm10_epd.1388	promoter	1	1	1	1	0	0	0	0	1	1	Gencode,F5promoter,EPD
chr10	30200547	30200573	-	mm10_fantom5.11878	promoter	0	0	1	1	0	0	0	0	0	0	F5promoter
chr10	30200594	30200605	-	mm10_fantom5.11879	promoter	0	0	1	1	0	0	0	0	0	0	F5promoter
chr10	30216003	30216012	+	mm10_nast.1263	NAST	0	0	0	0	0	0	1	1	0	0	NAST
chr10	30493941	30494048	+	Gm22623	snRNA	1	1	0	0	0	0	0	0	0	0	Gencode
chr10	30548039	30548394	.	mm10_enhancer.3515	enhancer	1	1	0	0	1	1	0	0	0	0	Gencode,F5enhancer,EPD
chr10	30550151	30550449	.	mm10_enhancer.3516	enhancer	1	1	0	0	1	1	0	0	0	0	Gencode,F5enhancer,EPD
chr10	30552153	30552154	-	mm10_fantom5.11880	promoter	1	1	1	1	0	0	0	0	0	0	Gencode,F5promoter
chr10	30600662	30600701	-	mm10_fantom5.11881	promoter	1	1	1	1	0	0	1	0.333333	1	0.025641	Gencode,F5promoter,NAST,EPD
chr10	30600670	30600671	-	mm10_epd.1389	promoter	1	1	1	1	0	0	0	0	1	1	Gencode,F5promoter,EPD
chr10	30600681	30600694	-	mm10_nast.1264	NAST	1	1	1	1	0	0	1	1	0	0	Gencode,F5promoter,NAST
chr10	30608140	30618479	-	Hint3	protein_coding	1	1	3	0.009962	0	0	0	0	1	9.7e-05	Gencode,F5promoter,EPD
chr10	30618340	30618395	-	mm10_fantom5.11882	promoter	1	1	1	1	0	0	0	0	1	0.018182	Gencode,F5promoter,EPD
chr10	30618381	30618382	-	mm10_epd.1390	promoter	1	1	1	1	0	0	0	0	1	1	Gencode,F5promoter,EPD
chr10	30618417	30618428	-	mm10_fantom5.11883	promoter	1	1	1	1	0	0	0	0	0	0	Gencode,F5promoter
chr10	30618436	30618473	-	mm10_fantom5.11884	promoter	1	1	1	1	0	0	0	0	0	0	Gencode,F5promoter
chr10	30618483	30618494	-	mm10_fantom5.11885	promoter	0	0	1	1	0	0	0	0	0	0	F5promoter
chr10	30622206	30622275	.	mm10_enhancer.3517	enhancer	0	0	0	0	1	1	0	0	0	0	F5enhancer
chr10	30623532	30623537	-	mm10_fantom5.11886	promoter	0	0	1	1	0	0	0	0	0	0	F5promoter
chr10	30628499	30628505	-	mm10_fantom5.11887	promoter	0	0	1	1	0	0	0	0	0	0	F5promoter
chr10	30629648	30629653	-	mm10_fantom5.11888	promoter	0	0	1	1	0	0	0	0	0	0	F5promoter
chr10	30636972	30637173	.	mm10_enhancer.3518	enhancer	0	0	0	0	1	1	0	0	0	0	F5enhancer
chr10	30647064	30647077	-	mm10_fantom5.11889	promoter	1	1	1	1	0	0	0	0	0	0	Gencode,F5promoter
chr10	30655724	30655729	-	mm10_fantom5.11890	promoter	1	1	1	1	0	0	0	0	0	0	Gencode,F5promoter
chr10	30655753	30655762	-	mm10_fantom5.11891	promoter	1	1	1	1	0	0	0	0	0	0	Gencode,F5promoter
chr10	30655773	30655810	-	mm10_fantom5.11892	promoter	1	1	1	1	0	0	1	0.027027	1	0.027027	Gencode,F5promoter,NAST,EPD
chr10	30655779	30655780	-	mm10_nast.1265	NAST	1	1	1	1	0	0	1	1	1	1	Gencode,F5promoter,NAST,EPD
chr10	30655841	30655852	-	mm10_fantom5.11893	promoter	1	1	1	1	0	0	0	0	0	0	Gencode,F5promoter
chr10	30655859	30655868	-	mm10_fantom5.11894	promoter	1	1	1	1	0	0	0	0	0	0	Gencode,F5promoter
chr10	30673133	30673227	-	Gm24189	rRNA	2	1	0	0	0	0	0	0	0	0	Gencode
chr10	30700056	30700061	-	mm10_fantom5.11895	promoter	1	1	1	1	0	0	0	0	0	0	Gencode,F5promoter
chr10	30709211	30709248	.	mm10_enhancer.3519	enhancer	1	1	0	0	1	1	0	0	0	0	Gencode,F5enhancer,EPD
chr10	30710250	30710609	.	mm10_enhancer.3520	enhancer	1	1	0	0	1	1	0	0	0	0	Gencode,F5enhancer,EPD
chr10	30745845	30745888	-	mm10_fantom5.11896	promoter	1	1	1	1	0	0	0	0	0	0	Gencode,F5promoter
chr10	30763557	30763561	-	mm10_fantom5.11897	promoter	1	1	1	1	0	0	0	0	0	0	Gencode,F5promoter
chr10	30771842	30771851	-	mm10_fantom5.11898	promoter	1	1	1	1	0	0	0	0	0	0	Gencode,F5promoter
chr10	30771884	30771921	-	mm10_fantom5.11899	promoter	1	1	1	1	0	0	0	0	1	0.027027	Gencode,F5promoter,EPD
chr10	30771897	30771898	-	mm10_epd.1392	promoter	1	1	1	1	0	0	0	0	1	1	Gencode,F5promoter,EPD
chr10	30779714	30779978	.	mm10_enhancer.3521	enhancer	1	1	0	0	1	1	0	0	0	0	Gencode,F5enhancer,EPD
chr10	30781000	30781090	.	mm10_enhancer.3522	enhancer	1	1	0	0	1	1	0	0	0	0	Gencode,F5enhancer,EPD
chr10	30786405	30786732	.	mm10_enhancer.3523	enhancer	1	1	0	0	1	1	0	0	0	0	Gencode,F5enhancer,EPD
chr10	30793309	30793313	-	mm10_fantom5.11900	promoter	1	1	1	1	0	0	0	0	0	0	Gencode,F5promoter
chr10	30802854	30802865	-	mm10_fantom5.11901	promoter	1	1	1	1	0	0	0	0	0	0	Gencode,F5promoter
chr10	30802884	30802946	-	mm10_fantom5.11902	promoter	1	1	1	1	0	0	0	0	0	0	Gencode,F5promoter
chr10	30803075	30803154	-	mm10_fantom5.11903	promoter	1	0.405063	1	1	0	0	0	0	1	0.012658	Gencode,F5promoter,EPD
chr10	30803140	30803141	-	mm10_epd.1393	promoter	0	0	1	1	0	0	0	0	1	1	F5promoter,EPD
chr10	30803285	30803376	-	mm10_fantom5.11904	promoter	0	0	1	1	0	0	2	0.076923	0	0	F5promoter,NAST,EPD
chr10	30803321	30803327	-	mm10_nast.1266	NAST	0	0	1	1	0	0	1	1	0	0	F5promoter,NAST,EPD
chr10	30803351	30803352	-	mm10_nast.1267	NAST	0	0	1	1	0	0	1	1	0	0	F5promoter,NAST,EPD
chr10	30837892	30837911	-	mm10_fantom5.11905	promoter	1	1	1	1	0	0	0	0	0	0	Gencode,F5promoter
chr10	30842765	30842791	-	mm10_fantom5.11906	promoter	1	1	1	1	0	0	0	0	1	0.038462	Gencode,F5promoter,EPD
chr10	30842781	30842782	-	mm10_epd.1394	promoter	1	1	1	1	0	0	0	0	1	1	Gencode,F5promoter,EPD
chr10	30842811	30842831	-	mm10_fantom5.11907	promoter	0	0	1	1	0	0	0	0	0	0	F5promoter
chr10	30843133	30843163	-	mm10_fantom5.11908	promoter	0	0	1	1	0	0	0	0	0	0	F5promoter
chr10	30942378	30942485	-	Gm24168	snRNA	1	1	0	0	0	0	0	0	0	0	Gencode
chr10	30945975	30945981	+	mm10_nast.1268	NAST	0	0	0	0	0	0	1	1	0	0	NAST
chr10	30978753	30978755	-	mm10_fantom5.11909	promoter	0	0	1	1	0	0	0	0	0	0	F5promoter
chr10	31065990	31066286	.	mm10_enhancer.3525	enhancer	0	0	0	0	1	1	0	0	0	0	F5enhancer
chr10	31163525	31163632	-	Gm23790	snRNA	1	1	0	0	0	0	0	0	0	0	Gencode
chr10	31248139	31251045	+	Gm5422	protein_coding	1	1	0	0	0	0	0	0	0	0	Gencode
chr10	31295882	31296107	.	mm10_enhancer.3526	enhancer	0	0	0	0	1	1	0	0	0	0	F5enhancer
chr10	31313375	31313420	+	mm10_fantom5.11910	promoter	1	0.866667	1	1	0	0	0	0	1	0.022222	Gencode,F5promoter,EPD
chr10	31313404	31313405	+	mm10_epd.1395	promoter	1	1	1	1	0	0	0	0	1	1	Gencode,F5promoter,EPD
chr10	31313431	31313442	+	mm10_fantom5.11911	promoter	1	1	1	1	0	0	0	0	0	0	Gencode,F5promoter
chr10	31313447	31313452	+	mm10_fantom5.11912	promoter	1	1	1	1	0	0	0	0	0	0	Gencode,F5promoter
chr10	31317168	31317281	-	n-R5s76	rRNA	2	1	0	0	0	0	0	0	0	0	Gencode
chr10	31390453	31390459	-	mm10_fantom5.11913	promoter	1	1	1	1	0	0	0	0	0	0	Gencode,F5promoter
chr10	31391348	31391349	+	mm10_fantom5.11914	promoter	1	1	1	1	0	0	0	0	0	0	Gencode,F5promoter
chr10	31414200	31414201	-	mm10_epd.1396	promoter	1	1	0	0	0	0	0	0	1	1	Gencode,EPD
chr10	31422327	31422573	.	mm10_enhancer.3527	enhancer	1	1	0	0	1	1	0	0	0	0	Gencode,F5enhancer,EPD
chr10	31445802	31445848	-	mm10_fantom5.11915	promoter	1	1	1	1	0	0	0	0	0	0	Gencode,F5promoter
chr10	31445849	31445894	-	mm10_fantom5.11916	promoter	1	1	1	1	0	0	0	0	1	0.022222	Gencode,F5promoter,EPD
chr10	31445856	31445857	-	mm10_epd.1397	promoter	1	1	1	1	0	0	0	0	1	1	Gencode,F5promoter,EPD
chr10	31445943	31445967	-	mm10_fantom5.11917	promoter	0	0	1	1	0	0	0	0	0	0	F5promoter
chr10	31537402	31537757	.	mm10_enhancer.3528	enhancer	1	1	0	0	1	1	0	0	0	0	Gencode,F5enhancer,EPD
chr10	31574399	31575013	-	Gm7909	processed_pseudogene	2	1	0	0	0	0	0	0	0	0	Gencode
chr10	31599796	31599800	-	mm10_fantom5.11918	promoter	1	1	1	1	0	0	0	0	0	0	Gencode,F5promoter
chr10	31608613	31608630	-	mm10_fantom5.11919	promoter	1	1	1	1	0	0	0	0	0	0	Gencode,F5promoter
chr10	31609638	31609705	-	mm10_fantom5.11920	promoter	0	0	1	1	0	0	0	0	0	0	F5promoter
chr10	31609718	31609732	-	mm10_fantom5.11921	promoter	0	0	1	1	0	0	0	0	1	0.071429	F5promoter,EPD
chr10	31609724	31609725	-	mm10_epd.1398	promoter	0	0	1	1	0	0	0	0	1	1	F5promoter,EPD
chr10	31609818	31609870	-	mm10_fantom5.11922	promoter	0	0	1	1	0	0	0	0	0	0	F5promoter
chr10	31639157	31640460	+	Gm8793	processed_pseudogene	1	1	0	0	0	0	0	0	0	0	Gencode
chr10	31672594	31672599	-	mm10_nast.1269	NAST	0	0	0	0	0	0	1	1	0	0	NAST
chr10	31690582	31690587	-	mm10_fantom5.11923	promoter	1	1	1	1	0	0	0	0	0	0	Gencode,F5promoter
chr10	31927806	31928048	.	mm10_enhancer.3530	enhancer	1	1	0	0	1	1	0	0	0	0	Gencode,F5enhancer,EPD
chr10	31976743	31976752	+	mm10_fantom5.11924	promoter	1	1	1	1	0	0	0	0	0	0	Gencode,F5promoter
chr10	32051203	32051209	-	mm10_fantom5.11925	promoter	1	1	1	1	0	0	0	0	0	0	Gencode,F5promoter
chr10	32259324	32259446	.	mm10_enhancer.3531	enhancer	1	1	0	0	1	1	0	0	0	0	Gencode,F5enhancer,EPD
chr10	32368392	32368399	.	mm10_enhancer.3532	enhancer	1	1	0	0	1	1	0	0	0	0	Gencode,F5enhancer,EPD
chr10	32445125	32445463	.	mm10_enhancer.3533	enhancer	1	1	0	0	1	1	0	0	0	0	Gencode,F5enhancer,EPD
chr10	32478762	32478765	-	mm10_fantom5.11926	promoter	1	1	1	1	0	0	0	0	0	0	Gencode,F5promoter
chr10	32499424	32499429	+	mm10_nast.1270	NAST	1	1	0	0	0	0	1	1	0	0	Gencode,NAST
chr10	32526129	32526481	.	mm10_enhancer.3534	enhancer	1	1	0	0	1	1	0	0	0	0	Gencode,F5enhancer,EPD
chr10	32552514	32552517	-	mm10_fantom5.11927	promoter	1	1	1	1	0	0	0	0	0	0	Gencode,F5promoter
chr10	32578337	32578342	-	mm10_fantom5.11928	promoter	1	1	1	1	0	0	0	0	0	0	Gencode,F5promoter
chr10	32754562	32754636	.	mm10_enhancer.3535	enhancer	1	1	0	0	1	1	0	0	0	0	Gencode,F5enhancer,EPD
chr10	32755624	32755628	-	mm10_fantom5.11929	promoter	1	1	1	1	0	0	0	0	0	0	Gencode,F5promoter
chr10	32787468	32787757	.	mm10_enhancer.3536	enhancer	1	1	0	0	1	1	0	0	0	0	Gencode,F5enhancer,EPD
chr10	32889674	32889727	-	mm10_fantom5.11930	promoter	1	1	1	1	0	0	0	0	1	0.018868	Gencode,F5promoter,EPD
chr10	32889688	32889689	-	mm10_epd.1399	promoter	1	1	1	1	0	0	0	0	1	1	Gencode,F5promoter,EPD
chr10	32889809	32889821	+	mm10_fantom5.11931	promoter	1	1	1	1	0	0	0	0	0	0	Gencode,F5promoter
chr10	32889903	32889919	-	mm10_fantom5.11932	promoter	1	1	1	1	0	0	0	0	0	0	Gencode,F5promoter
chr10	32889971	32889996	-	mm10_fantom5.11933	promoter	1	1	1	1	0	0	0	0	0	0	Gencode,F5promoter
chr10	32890001	32890027	-	mm10_fantom5.11934	promoter	1	1	1	1	0	0	0	0	0	0	Gencode,F5promoter
chr10	32890080	32890172	-	mm10_fantom5.11935	promoter	1	1	1	1	0	0	0	0	0	0	Gencode,F5promoter
chr10	33083140	33083154	+	mm10_fantom5.11936	promoter	0	0	1	1	0	0	0	0	0	0	F5promoter
chr10	33083157	33083197	+	mm10_fantom5.11937	promoter	0	0	1	1	0	0	0	0	0	0	F5promoter
chr10	33083203	33083214	+	mm10_fantom5.11938	promoter	0	0	1	1	0	0	0	0	0	0	F5promoter
chr10	33083225	33083234	+	mm10_fantom5.11939	promoter	0	0	1	1	0	0	0	0	0	0	F5promoter
chr10	33083244	33083264	+	mm10_fantom5.11940	promoter	0	0	1	1	0	0	0	0	0	0	F5promoter
chr10	33083476	33083567	+	mm10_fantom5.11941	promoter	1	0.934066	1	1	0	0	0	0	1	0.010989	Gencode,F5promoter,EPD
chr10	33083505	33083506	+	mm10_epd.1400	promoter	1	1	1	1	0	0	0	0	1	1	Gencode,F5promoter,EPD
chr10	33091412	33091417	+	mm10_fantom5.11942	promoter	1	1	1	1	0	0	0	0	0	0	Gencode,F5promoter
chr10	33139112	33139124	+	mm10_fantom5.11943	promoter	1	1	1	1	0	0	0	0	0	0	Gencode,F5promoter
chr10	33139192	33139212	+	mm10_fantom5.11944	promoter	1	1	1	1	0	0	0	0	0	0	Gencode,F5promoter
chr10	33157065	33157112	+	mm10_fantom5.11945	promoter	1	1	1	1	0	0	0	0	0	0	Gencode,F5promoter
chr10	33157127	33157141	+	mm10_fantom5.11946	promoter	1	1	1	1	0	0	0	0	0	0	Gencode,F5promoter
chr10	33158244	33158250	+	mm10_fantom5.11947	promoter	1	1	1	1	0	0	0	0	0	0	Gencode,F5promoter
chr10	33175786	33175801	+	mm10_fantom5.11948	promoter	1	1	1	1	0	0	0	0	0	0	Gencode,F5promoter
chr10	33195946	33195957	+	mm10_fantom5.11949	promoter	1	1	1	1	0	0	0	0	0	0	Gencode,F5promoter
chr10	33195969	33195976	+	mm10_fantom5.11950	promoter	1	1	1	1	0	0	0	0	0	0	Gencode,F5promoter
chr10	33196015	33196026	+	mm10_fantom5.11951	promoter	1	1	1	1	0	0	0	0	0	0	Gencode,F5promoter
chr10	33197362	33197369	+	mm10_fantom5.11952	promoter	1	1	1	1	0	0	0	0	0	0	Gencode,F5promoter
chr10	33197717	33197729	+	mm10_fantom5.11953	promoter	1	1	1	1	0	0	0	0	0	0	Gencode,F5promoter
chr10	33197769	33197783	+	mm10_fantom5.11954	promoter	1	1	1	1	0	0	0	0	0	0	Gencode,F5promoter
chr10	33197824	33197840	+	mm10_fantom5.11955	promoter	1	1	1	1	0	0	0	0	0	0	Gencode,F5promoter
chr10	33205644	33205665	-	mm10_fantom5.11956	promoter	1	1	1	1	0	0	0	0	0	0	Gencode,F5promoter
chr10	33206547	33206580	-	mm10_fantom5.11957	promoter	1	1	1	1	0	0	0	0	0	0	Gencode,F5promoter
chr10	33206632	33206635	-	mm10_fantom5.11958	promoter	1	1	1	1	0	0	0	0	0	0	Gencode,F5promoter
chr10	33211353	33211357	-	mm10_fantom5.11959	promoter	1	1	1	1	0	0	0	0	0	0	Gencode,F5promoter
chr10	33233845	33233877	+	mm10_fantom5.11960	promoter	1	1	1	1	0	0	0	0	0	0	Gencode,F5promoter
chr10	33233897	33233907	+	mm10_fantom5.11961	promoter	1	1	1	1	0	0	0	0	0	0	Gencode,F5promoter
chr10	33235280	33235330	.	mm10_enhancer.3537	enhancer	1	1	0	0	1	1	0	0	0	0	Gencode,F5enhancer,EPD
chr10	33256231	33256244	-	mm10_fantom5.11962	promoter	1	1	1	1	0	0	0	0	0	0	Gencode,F5promoter
chr10	33256344	33256362	-	mm10_fantom5.11963	promoter	1	1	1	1	0	0	0	0	0	0	Gencode,F5promoter
chr10	33256369	33256382	-	mm10_fantom5.11964	promoter	1	1	1	1	0	0	0	0	0	0	Gencode,F5promoter
chr10	33256512	33256522	+	mm10_fantom5.11965	promoter	1	1	1	1	0	0	0	0	0	0	Gencode,F5promoter
chr10	33256525	33256540	+	mm10_fantom5.11966	promoter	1	1	1	1	0	0	0	0	0	0	Gencode,F5promoter
chr10	33256541	33256564	+	mm10_fantom5.11967	promoter	1	1	1	1	0	0	0	0	0	0	Gencode,F5promoter
chr10	33256579	33256611	+	mm10_fantom5.11968	promoter	1	1	1	1	0	0	0	0	0	0	Gencode,F5promoter
chr10	33256929	33256930	+	mm10_fantom5.11969	promoter	1	1	1	1	0	0	0	0	0	0	Gencode,F5promoter
chr10	33256942	33256968	+	mm10_fantom5.11970	promoter	1	1	1	1	0	0	0	0	0	0	Gencode,F5promoter
chr10	33257095	33257110	+	mm10_fantom5.11971	promoter	1	1	1	1	0	0	0	0	0	0	Gencode,F5promoter
chr10	33305030	33305045	+	mm10_fantom5.11972	promoter	1	1	1	1	0	0	0	0	0	0	Gencode,F5promoter
chr10	33359327	33359329	+	mm10_fantom5.11973	promoter	1	1	1	1	0	0	0	0	0	0	Gencode,F5promoter
chr10	33364350	33364352	+	mm10_fantom5.11974	promoter	1	1	1	1	0	0	0	0	0	0	Gencode,F5promoter
chr10	33364444	33364453	+	mm10_fantom5.11975	promoter	1	1	1	1	0	0	0	0	0	0	Gencode,F5promoter
chr10	33375561	33375999	.	mm10_enhancer.3538	enhancer	1	1	0	0	1	1	0	0	0	0	Gencode,F5enhancer,EPD
chr10	33412027	33412041	+	mm10_fantom5.11976	promoter	1	1	1	1	0	0	0	0	0	0	Gencode,F5promoter
chr10	33446242	33446630	.	mm10_enhancer.3539	enhancer	1	1	0	0	1	1	0	0	0	0	Gencode,F5enhancer,EPD
chr10	33461689	33461690	+	mm10_fantom5.11977	promoter	1	1	1	1	0	0	0	0	0	0	Gencode,F5promoter
chr10	33624150	33624175	-	mm10_fantom5.11978	promoter	1	1	1	1	0	0	0	0	0	0	Gencode,F5promoter
chr10	33624587	33624611	-	mm10_fantom5.11979	promoter	2	1	1	1	0	0	0	0	1	0.041667	Gencode,F5promoter,EPD
chr10	33624599	33624600	-	mm10_epd.1401	promoter	2	1	1	1	0	0	0	0	1	1	Gencode,F5promoter,EPD
chr10	33786715	33786737	-	mm10_fantom5.11980	promoter	0	0	1	1	0	0	0	0	0	0	F5promoter
chr10	33797872	33797886	+	mm10_nast.1271	NAST	0	0	0	0	0	0	1	1	0	0	NAST
chr10	33808496	33809498	-	Gm10327	processed_pseudogene	1	1	0	0	0	0	0	0	0	0	Gencode
chr10	33809571	33809573	-	mm10_fantom5.11981	promoter	0	0	1	1	0	0	0	0	0	0	F5promoter
chr10	33851000	33851004	+	mm10_fantom5.11982	promoter	0	0	1	1	0	0	0	0	0	0	F5promoter
chr10	33857710	33857713	+	mm10_fantom5.11983	promoter	0	0	1	1	0	0	0	0	1	0.333333	F5promoter,EPD
chr10	33857711	33857712	+	mm10_epd.1402	promoter	0	0	1	1	0	0	0	0	1	1	F5promoter,EPD
chr10	33905015	33905047	+	mm10_fantom5.11984	promoter	0	0	1	1	0	0	0	0	1	0.03125	F5promoter,EPD
chr10	33905021	33905022	+	mm10_epd.1403	promoter	0	0	1	1	0	0	0	0	1	1	F5promoter,EPD
chr10	33924662	33924677	-	mm10_fantom5.11985	promoter	0	0	1	1	0	0	0	0	0	0	F5promoter
chr10	33927027	33927041	-	mm10_fantom5.11986	promoter	1	1	1	1	0	0	0	0	0	0	Gencode,F5promoter
chr10	33933068	33933088	-	mm10_fantom5.11987	promoter	1	1	1	1	0	0	0	0	0	0	Gencode,F5promoter
chr10	33933131	33933148	-	mm10_fantom5.11988	promoter	1	1	1	1	0	0	0	0	0	0	Gencode,F5promoter
chr10	33933159	33933170	-	mm10_fantom5.11989	promoter	1	1	1	1	0	0	0	0	0	0	Gencode,F5promoter
chr10	33933177	33933189	-	mm10_fantom5.11990	promoter	1	1	1	1	0	0	0	0	0	0	Gencode,F5promoter
chr10	33933201	33933222	-	mm10_fantom5.11991	promoter	1	1	1	1	0	0	0	0	0	0	Gencode,F5promoter
chr10	33933394	33933406	-	mm10_fantom5.11992	promoter	1	1	1	1	0	0	0	0	0	0	Gencode,F5promoter
chr10	33936627	33936651	-	mm10_fantom5.11993	promoter	1	1	1	1	0	0	0	0	0	0	Gencode,F5promoter
chr10	33937613	33937655	-	mm10_fantom5.11994	promoter	1	1	1	1	0	0	0	0	0	0	Gencode,F5promoter
chr10	33939883	33939899	-	mm10_fantom5.11995	promoter	1	1	1	1	0	0	0	0	0	0	Gencode,F5promoter
chr10	33947808	33947813	-	mm10_fantom5.11996	promoter	1	1	1	1	0	0	0	0	0	0	Gencode,F5promoter
chr10	33949489	33949502	-	mm10_fantom5.11997	promoter	1	1	1	1	0	0	0	0	0	0	Gencode,F5promoter
chr10	33951190	33951263	-	mm10_fantom5.11998	promoter	1	0.30137	1	1	0	0	1	0.013699	1	0.013699	Gencode,F5promoter,NAST,EPD
chr10	33951211	33951212	-	mm10_nast.1272	NAST	1	1	1	1	0	0	1	1	0	0	Gencode,F5promoter,NAST
chr10	33951224	33951225	-	mm10_epd.1404	promoter	0	0	1	1	0	0	0	0	1	1	F5promoter,EPD
chr10	33994988	33995054	-	Gm17567	protein_coding	1	1	0	0	0	0	0	0	0	0	Gencode
chr10	34019390	34019401	-	mm10_fantom5.11999	promoter	1	1	1	1	0	0	0	0	0	0	Gencode,F5promoter
chr10	34019469	34019478	-	mm10_fantom5.12000	promoter	1	1	1	1	0	0	0	0	0	0	Gencode,F5promoter
chr10	34019497	34019559	-	mm10_fantom5.12001	promoter	1	1	1	1	0	0	0	0	0	0	Gencode,F5promoter
chr10	34019561	34019626	-	mm10_fantom5.12002	promoter	1	0.969231	1	1	0	0	0	0	1	0.015385	Gencode,F5promoter,EPD
chr10	34019575	34019576	-	mm10_epd.1405	promoter	1	1	1	1	0	0	0	0	1	1	Gencode,F5promoter,EPD
chr10	34019628	34019638	-	mm10_fantom5.12003	promoter	0	0	1	1	0	0	0	0	0	0	F5promoter
chr10	34034072	34034175	.	mm10_enhancer.3540	enhancer	0	0	0	0	1	1	0	0	0	0	F5enhancer
chr10	34037505	34037506	+	mm10_epd.1406	promoter	0	0	0	0	0	0	0	0	1	1	EPD
chr10	34038783	34044313	-	Fam26d	protein_coding	2	1	3	0.003797	0	0	0	0	1	0.000181	Gencode,F5promoter,EPD
chr10	34044278	34044283	-	mm10_fantom5.12004	promoter	2	1	1	1	0	0	0	0	0	0	Gencode,F5promoter
chr10	34044294	34044299	-	mm10_fantom5.12005	promoter	2	1	1	1	0	0	0	0	0	0	Gencode,F5promoter
chr10	34044302	34044317	-	mm10_fantom5.12006	promoter	2	1	1	1	0	0	0	0	1	0.066667	Gencode,F5promoter,EPD
chr10	34044309	34044310	-	mm10_epd.1407	promoter	2	1	1	1	0	0	0	0	1	1	Gencode,F5promoter,EPD
chr10	34094361	34094528	.	mm10_enhancer.3541	enhancer	2	1	0	0	1	1	0	0	0	0	Gencode,F5enhancer,EPD
chr10	34096375	34096389	-	mm10_fantom5.12007	promoter	2	1	1	1	0	0	0	0	0	0	Gencode,F5promoter
chr10	34096464	34096467	-	mm10_fantom5.12008	promoter	2	1	1	1	0	0	0	0	0	0	Gencode,F5promoter
chr10	34096480	34096497	-	mm10_fantom5.12009	promoter	2	1	1	1	0	0	0	0	0	0	Gencode,F5promoter
chr10	34096507	34096554	-	mm10_fantom5.12010	promoter	2	1	1	1	0	0	0	0	1	0.021277	Gencode,F5promoter,EPD
chr10	34096514	34096515	-	mm10_epd.1408	promoter	2	1	1	1	0	0	0	0	1	1	Gencode,F5promoter,EPD
chr10	34127919	34127930	-	mm10_fantom5.12011	promoter	1	1	1	1	0	0	0	0	0	0	Gencode,F5promoter
chr10	34127955	34127980	-	mm10_fantom5.12012	promoter	1	0.68	1	1	0	0	0	0	1	0.04	Gencode,F5promoter,EPD
chr10	34127967	34127968	-	mm10_epd.1409	promoter	1	1	1	1	0	0	0	0	1	1	Gencode,F5promoter,EPD
chr10	34127997	34128014	-	mm10_fantom5.12013	promoter	0	0	1	1	0	0	0	0	0	0	F5promoter
chr10	34128537	34128822	.	mm10_enhancer.3542	enhancer	0	0	0	0	1	1	0	0	0	0	F5enhancer
chr10	34151912	34151916	-	mm10_fantom5.12014	promoter	1	1	1	1	0	0	0	0	0	0	Gencode,F5promoter
chr10	34170811	34171129	.	mm10_enhancer.3543	enhancer	1	1	0	0	1	1	0	0	0	0	Gencode,F5enhancer,EPD
chr10	34178576	34178581	-	mm10_fantom5.12015	promoter	1	1	1	1	0	0	0	0	0	0	Gencode,F5promoter
chr10	34186485	34186496	-	mm10_fantom5.12016	promoter	1	1	1	1	0	0	0	0	0	0	Gencode,F5promoter
chr10	34197763	34197768	-	mm10_fantom5.12017	promoter	1	1	1	1	0	0	0	0	0	0	Gencode,F5promoter
chr10	34207177	34207200	-	mm10_fantom5.12018	promoter	1	1	1	1	0	0	0	0	0	0	Gencode,F5promoter
chr10	34207201	34207265	-	mm10_fantom5.12019	promoter	1	1	1	1	0	0	0	0	0	0	Gencode,F5promoter
chr10	34207423	34207480	-	mm10_fantom5.12020	promoter	1	1	1	1	0	0	0	0	0	0	Gencode,F5promoter
chr10	34207486	34207511	-	mm10_fantom5.12021	promoter	1	1	1	1	0	0	0	0	0	0	Gencode,F5promoter
chr10	34207574	34207589	-	mm10_fantom5.12022	promoter	0	0	1	1	0	0	0	0	1	0.066667	F5promoter,EPD
chr10	34207579	34207580	-	mm10_epd.1410	promoter	0	0	1	1	0	0	0	0	1	1	F5promoter,EPD
chr10	34207827	34207849	-	mm10_fantom5.12023	promoter	0	0	1	1	0	0	0	0	0	0	F5promoter
chr10	34208251	34208276	-	mm10_fantom5.12024	promoter	0	0	1	1	0	0	0	0	0	0	F5promoter
chr10	34208294	34208321	-	mm10_fantom5.12025	promoter	0	0	1	1	0	0	0	0	0	0	F5promoter
chr10	34210080	34210318	.	mm10_enhancer.3544	enhancer	0	0	0	0	1	1	0	0	0	0	F5enhancer
chr10	34229377	34229915	.	mm10_enhancer.3545	enhancer	0	0	0	0	1	1	0	0	0	0	F5enhancer
chr10	34233381	34233741	.	mm10_enhancer.3546	enhancer	0	0	2	0.047222	1	1	2	0.016667	0	0	NA
chr10	34233523	34233526	-	mm10_nast.1273	NAST	0	0	0	0	1	1	1	1	0	0	F5enhancer,NAST
chr10	34233559	34233573	-	mm10_fantom5.12026	promoter	0	0	1	1	1	1	1	0.214286	0	0	NA
chr10	34233564	34233567	-	mm10_nast.1274	NAST	0	0	1	1	1	1	1	1	0	0	NA
chr10	34233593	34233596	-	mm10_fantom5.12027	promoter	0	0	1	1	1	1	0	0	0	0	F5promoter,F5enhancer,NAST
chr10	34235430	34235655	.	mm10_enhancer.3547	enhancer	0	0	0	0	1	1	0	0	0	0	F5enhancer
chr10	34281311	34281430	.	mm10_enhancer.3548	enhancer	0	0	0	0	1	1	0	0	0	0	F5enhancer
chr10	34282179	34282193	+	mm10_fantom5.12028	promoter	1	0.285714	1	1	0	0	0	0	0	0	Gencode,F5promoter
chr10	34282189	34285275	+	Tspyl1	protein_coding	1	1	6	0.04245	0	0	1	0.00324	1	0.000324	Gencode,F5promoter,NAST,EPD
chr10	34282199	34282278	+	mm10_fantom5.12029	promoter	1	1	1	1	0	0	1	0.126582	1	0.012658	Gencode,F5promoter,NAST,EPD
chr10	34282207	34282217	+	mm10_nast.1275	NAST	1	1	1	1	0	0	1	1	0	0	Gencode,F5promoter,NAST
chr10	34282242	34282243	+	mm10_epd.1411	promoter	1	1	1	1	0	0	0	0	1	1	Gencode,F5promoter,EPD
chr10	34283495	34283510	+	mm10_fantom5.12030	promoter	1	1	1	1	0	0	0	0	0	0	Gencode,F5promoter
chr10	34283621	34283644	+	mm10_fantom5.12031	promoter	1	1	1	1	0	0	0	0	0	0	Gencode,F5promoter
chr10	34283873	34283877	+	mm10_fantom5.12032	promoter	1	1	1	1	0	0	0	0	0	0	Gencode,F5promoter
chr10	34284905	34284911	+	mm10_fantom5.12033	promoter	1	1	1	1	0	0	0	0	0	0	Gencode,F5promoter
chr10	34295911	34298907	-	Gm26564	lincRNA	3	1	2	0.032043	0	0	1	0.001001	1	0.000334	Gencode,F5promoter,NAST,EPD
chr10	34297432	34297513	+	mm10_fantom5.12034	promoter	3	1	1	1	0	0	1	0.037037	1	0.012346	Gencode,F5promoter,NAST,EPD
chr10	34297441	34301320	+	Tspyl4	protein_coding	3	1	4	0.027842	0	0	1	0.000773	1	0.000258	Gencode,F5promoter,NAST,EPD
chr10	34297449	34297450	+	mm10_epd.1412	promoter	3	1	1	1	0	0	0	0	1	1	Gencode,F5promoter,EPD
chr10	34297473	34297476	+	mm10_nast.1276	NAST	3	1	1	1	0	0	1	1	0	0	Gencode,F5promoter,NAST
chr10	34297562	34297577	+	mm10_fantom5.12035	promoter	3	1	1	1	0	0	0	0	0	0	Gencode,F5promoter
chr10	34299064	34299068	+	mm10_fantom5.12036	promoter	2	1	1	1	0	0	0	0	0	0	Gencode,F5promoter
chr10	34300841	34300858	+	mm10_fantom5.12037	promoter	2	1	1	1	0	0	0	0	0	0	Gencode,F5promoter
chr10	34388810	34388814	-	mm10_fantom5.12038	promoter	1	1	1	1	0	0	0	0	0	0	Gencode,F5promoter
chr10	34389974	34389990	+	mm10_fantom5.12039	promoter	2	1	1	1	0	0	0	0	1	0.0625	Gencode,F5promoter,EPD
chr10	34389980	34389981	+	mm10_epd.1413	promoter	2	1	1	1	0	0	0	0	1	1	Gencode,F5promoter,EPD
chr10	34418465	34418567	-	mm10_fantom5.12040	promoter	1	0.852941	1	1	0	0	0	0	1	0.009804	Gencode,F5promoter,EPD
chr10	34418527	34418528	-	mm10_epd.1414	promoter	1	1	1	1	0	0	0	0	1	1	Gencode,F5promoter,EPD
chr10	34456487	34456488	+	mm10_fantom5.12041	promoter	0	0	1	1	0	0	0	0	0	0	F5promoter
chr10	34483415	34483445	+	mm10_fantom5.12042	promoter	1	1	1	1	0	0	1	0.333333	0	0	Gencode,F5promoter,NAST
chr10	34483431	34483441	+	mm10_nast.1277	NAST	1	1	1	1	0	0	1	1	0	0	Gencode,F5promoter,NAST
chr10	34483450	34483479	+	mm10_fantom5.12043	promoter	1	1	1	1	0	0	0	0	0	0	Gencode,F5promoter
chr10	34483517	34483533	+	mm10_fantom5.12044	promoter	1	1	1	1	0	0	0	0	1	0.0625	Gencode,F5promoter,EPD
chr10	34483523	34483524	+	mm10_epd.1415	promoter	1	1	1	1	0	0	0	0	1	1	Gencode,F5promoter,EPD
chr10	34483546	34483599	+	mm10_fantom5.12045	promoter	1	1	1	1	0	0	0	0	0	0	Gencode,F5promoter
chr10	34483630	34483644	+	mm10_fantom5.12046	promoter	1	1	1	1	0	0	0	0	0	0	Gencode,F5promoter
chr10	34484846	34484850	+	mm10_fantom5.12047	promoter	1	1	1	1	0	0	0	0	0	0	Gencode,F5promoter
chr10	34525631	34526010	.	mm10_enhancer.3549	enhancer	1	1	0	0	1	1	0	0	0	0	Gencode,F5enhancer,EPD
chr10	34568933	34569097	.	mm10_enhancer.3550	enhancer	1	1	0	0	1	1	0	0	0	0	Gencode,F5enhancer,EPD
chr10	34673597	34673603	+	mm10_fantom5.12048	promoter	0	0	1	1	0	0	0	0	0	0	F5promoter
chr10	34713524	34713526	-	mm10_fantom5.12049	promoter	0	0	1	1	0	0	0	0	0	0	F5promoter
chr10	34787754	34787757	+	mm10_fantom5.12050	promoter	0	0	1	1	0	0	0	0	0	0	F5promoter
chr10	34882406	34882410	-	mm10_fantom5.12051	promoter	0	0	1	1	0	0	0	0	0	0	F5promoter
chr10	34898222	34898229	+	mm10_fantom5.12052	promoter	0	0	1	1	0	0	0	0	0	0	F5promoter
chr10	34898697	34898710	+	mm10_fantom5.12053	promoter	0	0	1	1	0	0	0	0	0	0	F5promoter
chr10	34898777	34898784	+	mm10_fantom5.12054	promoter	0	0	1	1	0	0	0	0	0	0	F5promoter
chr10	34953776	34954131	.	mm10_enhancer.3551	enhancer	0	0	0	0	1	1	0	0	0	0	F5enhancer
chr10	35102619	35102620	+	mm10_fantom5.12055	promoter	0	0	1	1	0	0	0	0	0	0	F5promoter
chr10	35112197	35112331	+	Gm26341	snoRNA	1	1	0	0	0	0	0	0	0	0	Gencode
chr10	35207391	35207402	+	mm10_nast.1278	NAST	0	0	0	0	0	0	1	1	0	0	NAST
chr10	35244487	35244776	.	mm10_enhancer.3552	enhancer	0	0	0	0	1	1	0	0	0	0	F5enhancer
chr10	35485353	35485363	-	mm10_fantom5.12056	promoter	0	0	1	1	0	0	0	0	0	0	F5promoter
chr10	35708690	35711891	-	Amd2	protein_coding	1	1	0	0	0	0	1	0.005936	0	0	Gencode,NAST
chr10	35711872	35711892	-	mm10_nast.1279	NAST	1	0.95	0	0	0	0	1	1	0	0	Gencode,NAST
chr10	35788245	35788346	.	mm10_enhancer.3553	enhancer	0	0	0	0	1	1	0	0	0	0	F5enhancer
chr10	35799463	35799513	.	mm10_enhancer.3554	enhancer	0	0	0	0	1	1	0	0	0	0	F5enhancer
chr10	35911189	35911192	+	mm10_fantom5.12057	promoter	0	0	1	1	0	0	0	0	0	0	F5promoter
chr10	35919910	35920306	.	mm10_enhancer.3555	enhancer	0	0	0	0	1	1	0	0	0	0	F5enhancer
chr10	36148965	36148969	+	mm10_fantom5.12058	promoter	0	0	1	1	0	0	0	0	0	0	F5promoter
chr10	36162684	36162686	+	mm10_nast.1280	NAST	0	0	0	0	0	0	1	1	0	0	NAST
chr10	36506834	36506846	+	mm10_fantom5.12059	promoter	1	1	1	1	0	0	0	0	1	0.083333	Gencode,F5promoter,EPD
chr10	36506840	36506841	+	mm10_epd.1416	promoter	1	1	1	1	0	0	0	0	1	1	Gencode,F5promoter,EPD
chr10	36506907	36506921	+	mm10_fantom5.12060	promoter	1	1	1	1	0	0	0	0	0	0	Gencode,F5promoter
chr10	36506950	36506997	+	mm10_fantom5.12061	promoter	1	1	1	1	0	0	0	0	0	0	Gencode,F5promoter
chr10	36507013	36507024	+	mm10_fantom5.12062	promoter	1	1	1	1	0	0	0	0	0	0	Gencode,F5promoter
chr10	36525387	36525392	+	mm10_fantom5.12063	promoter	1	1	1	1	0	0	0	0	0	0	Gencode,F5promoter
chr10	36553304	36553474	.	mm10_enhancer.3556	enhancer	1	1	0	0	1	1	0	0	0	0	Gencode,F5enhancer,EPD
chr10	36575206	36575412	.	mm10_enhancer.3557	enhancer	1	1	0	0	1	1	0	0	0	0	Gencode,F5enhancer,EPD
chr10	36628235	36628248	+	mm10_fantom5.12064	promoter	1	1	1	1	0	0	0	0	0	0	Gencode,F5promoter
chr10	36628263	36628280	+	mm10_fantom5.12065	promoter	1	1	1	1	0	0	0	0	0	0	Gencode,F5promoter
chr10	36641083	36641087	+	mm10_fantom5.12066	promoter	1	1	1	1	0	0	0	0	0	0	Gencode,F5promoter
chr10	36691458	36691579	.	mm10_enhancer.3558	enhancer	1	1	0	0	1	1	0	0	0	0	Gencode,F5enhancer,EPD
chr10	36750191	36750196	-	mm10_fantom5.12067	promoter	1	1	1	1	0	0	0	0	0	0	Gencode,F5promoter
chr10	36775784	36775931	-	Gm22554	snoRNA	2	1	0	0	0	0	0	0	0	0	Gencode
chr10	36974520	36974531	+	mm10_fantom5.12068	promoter	0	0	1	1	0	0	0	0	0	0	F5promoter
chr10	36974536	36974556	+	mm10_fantom5.12069	promoter	1	0.65	1	1	0	0	1	0.2	1	0.05	Gencode,F5promoter,NAST,EPD
chr10	36974543	36974547	+	mm10_nast.1281	NAST	1	1	1	1	0	0	1	1	1	0.25	Gencode,F5promoter,NAST,EPD
chr10	36974546	36974547	+	mm10_epd.1417	promoter	1	1	1	1	0	0	1	1	1	1	Gencode,F5promoter,NAST,EPD
chr10	36974558	36974579	+	mm10_fantom5.12070	promoter	1	1	1	1	0	0	0	0	0	0	Gencode,F5promoter
chr10	36974721	36974751	+	mm10_fantom5.12071	promoter	1	1	1	1	0	0	0	0	0	0	Gencode,F5promoter
chr10	36975072	36975120	+	mm10_fantom5.12072	promoter	1	1	1	1	0	0	0	0	0	0	Gencode,F5promoter
chr10	36997043	36997061	+	mm10_fantom5.12073	promoter	1	1	1	1	0	0	0	0	0	0	Gencode,F5promoter
chr10	37015781	37015976	.	mm10_enhancer.3559	enhancer	0	0	0	0	1	1	0	0	0	0	F5enhancer
chr10	37075095	37075097	+	mm10_fantom5.12074	promoter	0	0	1	1	0	0	0	0	0	0	F5promoter
chr10	37078524	37078627	.	mm10_enhancer.3560	enhancer	0	0	1	0.029126	1	1	0	0	0	0	F5promoter,F5enhancer,NAST
chr10	37078624	37078627	+	mm10_fantom5.12075	promoter	0	0	1	1	1	1	0	0	0	0	F5promoter,F5enhancer,NAST
chr10	37129743	37130090	+	Gm38231	TEC	1	1	0	0	0	0	0	0	0	0	Gencode
chr10	37133374	37138920	-	Marcks	protein_coding	1	1	43	0.158312	0	0	3	0.000721	0	0	Gencode,F5promoter,NAST
chr10	37135244	37135418	-	mm10_fantom5.12076	promoter	1	1	1	1	0	0	0	0	0	0	Gencode,F5promoter
chr10	37135496	37135538	-	mm10_fantom5.12077	promoter	1	1	1	1	0	0	0	0	0	0	Gencode,F5promoter
chr10	37135602	37135607	-	mm10_fantom5.12078	promoter	1	1	1	1	0	0	0	0	0	0	Gencode,F5promoter
chr10	37135641	37135646	-	mm10_fantom5.12079	promoter	1	1	1	1	0	0	0	0	0	0	Gencode,F5promoter
chr10	37135647	37135653	-	mm10_fantom5.12080	promoter	1	1	1	1	0	0	0	0	0	0	Gencode,F5promoter
chr10	37135668	37135676	-	mm10_fantom5.12081	promoter	1	1	1	1	0	0	0	0	0	0	Gencode,F5promoter
chr10	37135680	37135690	-	mm10_fantom5.12082	promoter	1	1	1	1	0	0	0	0	0	0	Gencode,F5promoter
chr10	37135807	37135822	-	mm10_fantom5.12083	promoter	1	1	1	1	0	0	0	0	0	0	Gencode,F5promoter
chr10	37135856	37135874	-	mm10_fantom5.12084	promoter	1	1	1	1	0	0	0	0	0	0	Gencode,F5promoter
chr10	37135928	37135942	-	mm10_fantom5.12085	promoter	1	1	1	1	0	0	0	0	0	0	Gencode,F5promoter
chr10	37135975	37135987	-	mm10_fantom5.12086	promoter	1	1	1	1	0	0	0	0	0	0	Gencode,F5promoter
chr10	37136003	37136011	-	mm10_fantom5.12087	promoter	1	1	1	1	0	0	0	0	0	0	Gencode,F5promoter
chr10	37136015	37136049	+	mm10_fantom5.12088	promoter	1	1	2	1	0	0	0	0	0	0	Gencode,F5promoter
chr10	37136015	37136052	-	mm10_fantom5.12089	promoter	1	1	2	1	0	0	0	0	0	0	Gencode,F5promoter
chr10	37136055	37136060	-	mm10_fantom5.12090	promoter	1	1	1	1	0	0	0	0	0	0	Gencode,F5promoter
chr10	37136063	37136077	-	mm10_fantom5.12091	promoter	1	1	1	1	0	0	0	0	0	0	Gencode,F5promoter
chr10	37136092	37136101	-	mm10_fantom5.12092	promoter	1	1	1	1	0	0	0	0	0	0	Gencode,F5promoter
chr10	37136106	37136120	-	mm10_fantom5.12093	promoter	1	1	1	1	0	0	0	0	0	0	Gencode,F5promoter
chr10	37136129	37136136	-	mm10_fantom5.12094	promoter	1	1	1	1	0	0	0	0	0	0	Gencode,F5promoter
chr10	37136140	37136183	-	mm10_fantom5.12095	promoter	1	1	1	1	0	0	0	0	0	0	Gencode,F5promoter
chr10	37136192	37136219	-	mm10_fantom5.12096	promoter	1	1	1	1	0	0	0	0	0	0	Gencode,F5promoter
chr10	37136227	37136289	-	mm10_fantom5.12097	promoter	1	1	1	1	0	0	0	0	0	0	Gencode,F5promoter
chr10	37136585	37136600	-	mm10_fantom5.12098	promoter	1	1	1	1	0	0	0	0	0	0	Gencode,F5promoter
chr10	37136625	37136649	-	mm10_fantom5.12099	promoter	1	1	1	1	0	0	0	0	0	0	Gencode,F5promoter
chr10	37136796	37136808	-	mm10_fantom5.12100	promoter	1	1	1	1	0	0	0	0	0	0	Gencode,F5promoter
chr10	37136948	37136972	-	mm10_fantom5.12101	promoter	1	1	1	1	0	0	0	0	0	0	Gencode,F5promoter
chr10	37137021	37137047	-	mm10_fantom5.12102	promoter	1	1	1	1	0	0	0	0	0	0	Gencode,F5promoter
chr10	37137274	37137293	-	mm10_fantom5.12103	promoter	1	1	1	1	0	0	0	0	0	0	Gencode,F5promoter
chr10	37137312	37137335	-	mm10_fantom5.12104	promoter	1	1	1	1	0	0	0	0	0	0	Gencode,F5promoter
chr10	37137526	37137530	+	mm10_fantom5.12105	promoter	1	1	1	1	0	0	0	0	0	0	Gencode,F5promoter
chr10	37138496	37138502	-	mm10_fantom5.12106	promoter	1	1	1	1	0	0	0	0	0	0	Gencode,F5promoter
chr10	37138545	37138552	-	mm10_fantom5.12107	promoter	1	1	1	1	0	0	0	0	0	0	Gencode,F5promoter
chr10	37138553	37138572	-	mm10_fantom5.12108	promoter	1	1	1	1	0	0	0	0	0	0	Gencode,F5promoter
chr10	37138573	37138574	-	mm10_fantom5.12109	promoter	1	1	1	1	0	0	0	0	0	0	Gencode,F5promoter
chr10	37138583	37138588	-	mm10_fantom5.12110	promoter	1	1	1	1	0	0	0	0	0	0	Gencode,F5promoter
chr10	37138602	37138636	-	mm10_fantom5.12111	promoter	1	1	1	1	0	0	0	0	0	0	Gencode,F5promoter
chr10	37138647	37138660	-	mm10_fantom5.12112	promoter	1	1	1	1	0	0	0	0	0	0	Gencode,F5promoter
chr10	37138666	37138677	-	mm10_fantom5.12113	promoter	1	1	1	1	0	0	0	0	0	0	Gencode,F5promoter
chr10	37138757	37138761	-	mm10_fantom5.12114	promoter	1	1	1	1	0	0	0	0	0	0	Gencode,F5promoter
chr10	37138780	37138794	-	mm10_fantom5.12115	promoter	1	1	1	1	0	0	0	0	0	0	Gencode,F5promoter
chr10	37138800	37138814	-	mm10_fantom5.12116	promoter	1	1	1	1	0	0	0	0	0	0	Gencode,F5promoter
chr10	37138819	37138830	-	mm10_fantom5.12117	promoter	1	1	1	1	0	0	0	0	0	0	Gencode,F5promoter
chr10	37138863	37138937	-	mm10_fantom5.12118	promoter	1	0.77027	1	1	0	0	3	0.054054	1	0.013514	Gencode,F5promoter,NAST,EPD
chr10	37138869	37138870	-	mm10_nast.1282	NAST	1	1	1	1	0	0	1	1	0	0	Gencode,F5promoter,NAST
chr10	37138873	37138874	-	mm10_nast.1283	NAST	1	1	1	1	0	0	1	1	0	0	Gencode,F5promoter,NAST
chr10	37138903	37138905	-	mm10_nast.1284	NAST	1	1	1	1	0	0	1	1	0	0	Gencode,F5promoter,NAST
chr10	37138923	37138924	-	mm10_epd.1418	promoter	0	0	1	1	0	0	0	0	1	1	F5promoter,EPD
chr10	37139525	37139540	+	mm10_fantom5.12119	promoter	1	1	1	1	0	0	0	0	0	0	Gencode,F5promoter
chr10	37140733	37140761	-	mm10_fantom5.12120	promoter	1	1	1	1	0	0	0	0	0	0	Gencode,F5promoter
chr10	37140802	37140831	-	mm10_fantom5.12121	promoter	1	1	1	1	0	0	0	0	0	0	Gencode,F5promoter
chr10	37140937	37140981	-	mm10_fantom5.12122	promoter	1	1	1	1	0	0	0	0	0	0	Gencode,F5promoter
chr10	37141275	37141289	-	mm10_fantom5.12123	promoter	1	1	1	1	0	0	0	0	0	0	Gencode,F5promoter
chr10	37141305	37141328	-	mm10_fantom5.12124	promoter	1	1	1	1	0	0	0	0	0	0	Gencode,F5promoter
chr10	37145424	37145707	.	mm10_enhancer.3561	enhancer	1	1	0	0	1	1	0	0	0	0	Gencode,F5enhancer,EPD
chr10	37160496	37160503	-	mm10_fantom5.12125	promoter	0	0	1	1	0	0	0	0	0	0	F5promoter
chr10	37191990	37192105	.	mm10_enhancer.3562	enhancer	0	0	0	0	1	1	0	0	0	0	F5enhancer
chr10	37195035	37195361	.	mm10_enhancer.3563	enhancer	0	0	0	0	1	1	0	0	0	0	F5enhancer
chr10	37232024	37232361	.	mm10_enhancer.3564	enhancer	0	0	0	0	1	1	0	0	0	0	F5enhancer
chr10	37233008	37233189	.	mm10_enhancer.3565	enhancer	0	0	0	0	1	1	0	0	0	0	F5enhancer
chr10	37233311	37233321	-	mm10_fantom5.12126	promoter	0	0	1	1	0	0	0	0	0	0	F5promoter
chr10	37234134	37234286	.	mm10_enhancer.3566	enhancer	0	0	0	0	1	1	0	0	0	0	F5enhancer
chr10	37239043	37239046	+	mm10_fantom5.12127	promoter	0	0	1	1	0	0	0	0	0	0	F5promoter
chr10	37250246	37250465	.	mm10_enhancer.3567	enhancer	0	0	0	0	1	1	0	0	0	0	F5enhancer
chr10	37259150	37259259	.	mm10_enhancer.3568	enhancer	0	0	0	0	1	1	0	0	0	0	F5enhancer
chr10	37261104	37261363	.	mm10_enhancer.3569	enhancer	0	0	0	0	1	1	0	0	0	0	F5enhancer
chr10	37304757	37304974	.	mm10_enhancer.3570	enhancer	0	0	0	0	1	1	0	0	0	0	F5enhancer
chr10	37315385	37315390	+	mm10_fantom5.12128	promoter	0	0	1	1	0	0	0	0	0	0	F5promoter
chr10	37321318	37321338	-	mm10_fantom5.12129	promoter	0	0	1	1	1	1	0	0	0	0	F5promoter,F5enhancer,NAST
chr10	37321318	37321481	.	mm10_enhancer.3571	enhancer	0	0	1	0.122699	1	1	0	0	0	0	F5promoter,F5enhancer,NAST
chr10	37335277	37335513	.	mm10_enhancer.3572	enhancer	0	0	0	0	1	1	0	0	0	0	F5enhancer
chr10	37339614	37340001	.	mm10_enhancer.3573	enhancer	1	1	0	0	1	1	0	0	0	0	Gencode,F5enhancer,EPD
chr10	37361103	37361565	.	mm10_enhancer.3574	enhancer	1	1	0	0	1	1	0	0	0	0	Gencode,F5enhancer,EPD
chr10	37397365	37397669	.	mm10_enhancer.3575	enhancer	0	0	0	0	1	1	0	0	0	0	F5enhancer
chr10	37502567	37502756	.	mm10_enhancer.3576	enhancer	0	0	0	0	1	1	0	0	0	0	F5enhancer
chr10	37707777	37707778	-	mm10_nast.1285	NAST	0	0	0	0	0	0	1	1	0	0	NAST
chr10	37931679	37931780	+	Gm24710	miRNA	1	1	0	0	0	0	0	0	0	0	Gencode
chr10	38169832	38169834	+	mm10_fantom5.12130	promoter	0	0	1	1	0	0	0	0	0	0	F5promoter
chr10	38179452	38179584	+	Gm24889	snoRNA	1	1	0	0	0	0	0	0	0	0	Gencode
chr10	38213358	38213426	+	Gm24297	snoRNA	1	1	0	0	0	0	0	0	0	0	Gencode
chr10	38615374	38615481	-	Gm22911	snRNA	1	1	0	0	0	0	0	0	0	0	Gencode
chr10	38820540	38821779	-	Rfpl4b	protein_coding	1	1	0	0	0	0	0	0	0	0	Gencode
chr10	38850093	38850340	.	mm10_enhancer.3577	enhancer	0	0	0	0	1	1	0	0	0	0	F5enhancer
chr10	38965192	38965201	+	mm10_fantom5.12131	promoter	0	0	1	1	0	0	0	0	0	0	F5promoter
chr10	38965547	38965558	+	mm10_fantom5.12132	promoter	1	1	1	1	0	0	0	0	0	0	Gencode,F5promoter
chr10	38965559	38965576	+	mm10_fantom5.12133	promoter	1	1	1	1	0	0	1	0.176471	1	0.058824	Gencode,F5promoter,NAST,EPD
chr10	38965566	38965569	+	mm10_nast.1286	NAST	1	1	1	1	0	0	1	1	0	0	Gencode,F5promoter,NAST
chr10	38965569	38965570	+	mm10_epd.1419	promoter	1	1	1	1	0	0	0	0	1	1	Gencode,F5promoter,EPD
chr10	38965589	38965598	+	mm10_fantom5.12134	promoter	1	1	1	1	0	0	0	0	0	0	Gencode,F5promoter
chr10	38965616	38965630	+	mm10_fantom5.12135	promoter	1	1	1	1	0	0	1	0.214286	0	0	Gencode,F5promoter,NAST
chr10	38965620	38965623	+	mm10_nast.1287	NAST	1	1	1	1	0	0	1	1	0	0	Gencode,F5promoter,NAST
chr10	38966920	38966951	+	mm10_fantom5.12136	promoter	1	1	1	1	0	0	0	0	0	0	Gencode,F5promoter
chr10	39043610	39043613	+	mm10_fantom5.12137	promoter	1	1	1	1	0	0	0	0	0	0	Gencode,F5promoter
chr10	39122213	39122260	-	mm10_fantom5.12138	promoter	1	1	1	1	0	0	0	0	0	0	Gencode,F5promoter
chr10	39122277	39122279	-	mm10_fantom5.12139	promoter	1	1	1	1	0	0	0	0	0	0	Gencode,F5promoter
chr10	39133855	39133912	-	mm10_fantom5.12140	promoter	1	1	1	1	0	0	0	0	1	0.017544	Gencode,F5promoter,EPD
chr10	39133905	39133906	-	mm10_epd.1420	promoter	1	1	1	1	0	0	0	0	1	1	Gencode,F5promoter,EPD
chr10	39133914	39133927	-	mm10_fantom5.12141	promoter	0	0	1	1	0	0	0	0	0	0	F5promoter
chr10	39133958	39133980	+	mm10_fantom5.12142	promoter	0	0	1	1	0	0	0	0	0	0	F5promoter
chr10	39133981	39134031	+	mm10_fantom5.12143	promoter	1	0.18	1	1	0	0	0	0	1	0.02	Gencode,F5promoter,EPD
chr10	39134009	39134010	+	mm10_epd.1421	promoter	0	0	1	1	0	0	0	0	1	1	F5promoter,EPD
chr10	39134050	39134066	+	mm10_fantom5.12144	promoter	1	1	1	1	0	0	0	0	0	0	Gencode,F5promoter
chr10	39136937	39136963	+	mm10_fantom5.12145	promoter	1	1	1	1	0	0	0	0	0	0	Gencode,F5promoter
chr10	39137801	39138086	.	mm10_enhancer.3578	enhancer	1	1	0	0	1	1	0	0	0	0	Gencode,F5enhancer,EPD
chr10	39165677	39165808	.	mm10_enhancer.3579	enhancer	0	0	0	0	1	1	0	0	0	0	F5enhancer
chr10	39180919	39181002	.	mm10_enhancer.3580	enhancer	0	0	0	0	1	1	0	0	0	0	F5enhancer
chr10	39192765	39193073	.	mm10_enhancer.3581	enhancer	0	0	0	0	1	1	0	0	0	0	F5enhancer
chr10	39198433	39198442	+	mm10_fantom5.12146	promoter	0	0	1	1	0	0	0	0	0	0	F5promoter
chr10	39198687	39198691	+	mm10_nast.1288	NAST	0	0	0	0	0	0	1	1	0	0	NAST
chr10	39198852	39198856	+	mm10_nast.1289	NAST	0	0	0	0	0	0	1	1	0	0	NAST
chr10	39223198	39223207	-	mm10_nast.1290	NAST	0	0	0	0	0	0	1	1	0	0	NAST
chr10	39227764	39227765	-	mm10_fantom5.12147	promoter	0	0	1	1	0	0	0	0	0	0	F5promoter
chr10	39266736	39266934	.	mm10_enhancer.3582	enhancer	0	0	0	0	1	1	0	0	0	0	F5enhancer
chr10	39280490	39280601	.	mm10_enhancer.3583	enhancer	0	0	0	0	1	1	0	0	0	0	F5enhancer
chr10	39321395	39321517	.	mm10_enhancer.3584	enhancer	0	0	0	0	1	1	0	0	0	0	F5enhancer
chr10	39369017	39369051	+	mm10_fantom5.12148	promoter	1	1	1	1	0	0	0	0	0	0	Gencode,F5promoter
chr10	39369560	39369595	-	mm10_fantom5.12149	promoter	1	1	1	1	0	0	0	0	0	0	Gencode,F5promoter
chr10	39369728	39369739	+	mm10_fantom5.12150	promoter	1	1	1	1	0	0	0	0	0	0	Gencode,F5promoter
chr10	39369750	39369804	+	mm10_fantom5.12151	promoter	1	1	1	1	0	0	0	0	1	0.018519	Gencode,F5promoter,EPD
chr10	39369794	39369795	+	mm10_epd.1422	promoter	1	1	1	1	0	0	0	0	1	1	Gencode,F5promoter,EPD
chr10	39369915	39369926	+	mm10_fantom5.12152	promoter	1	1	1	1	0	0	0	0	0	0	Gencode,F5promoter
chr10	39369933	39369945	+	mm10_fantom5.12153	promoter	1	1	1	1	0	0	0	0	0	0	Gencode,F5promoter
chr10	39371564	39371802	.	mm10_enhancer.3585	enhancer	1	1	0	0	1	1	0	0	0	0	Gencode,F5enhancer,EPD
chr10	39413526	39413536	+	mm10_fantom5.12154	promoter	1	1	1	1	0	0	0	0	0	0	Gencode,F5promoter
chr10	39417740	39418156	.	mm10_enhancer.3586	enhancer	1	1	0	0	1	1	0	0	0	0	Gencode,F5enhancer,EPD
chr10	39418458	39418759	.	mm10_enhancer.3587	enhancer	1	1	0	0	1	1	0	0	0	0	Gencode,F5enhancer,EPD
chr10	39420048	39420074	+	mm10_fantom5.12155	promoter	1	1	1	1	0	0	0	0	0	0	Gencode,F5promoter
chr10	39424617	39424996	-	Gm6963	processed_pseudogene	2	1	0	0	0	0	0	0	0	0	Gencode
chr10	39430899	39430982	.	mm10_enhancer.3588	enhancer	1	1	0	0	1	1	0	0	0	0	Gencode,F5enhancer,EPD
chr10	39434887	39435388	.	mm10_enhancer.3589	enhancer	1	1	0	0	1	1	0	0	0	0	Gencode,F5enhancer,EPD
chr10	39440331	39440386	.	mm10_enhancer.3590	enhancer	1	1	0	0	1	1	0	0	0	0	Gencode,F5enhancer,EPD
chr10	39450966	39451630	.	mm10_enhancer.3591	enhancer	1	1	2	0.073795	1	1	0	0	0	0	Gencode,F5promoter,F5enhancer
chr10	39451284	39451325	+	mm10_fantom5.12156	promoter	1	1	1	1	1	1	0	0	0	0	Gencode,F5promoter,F5enhancer
chr10	39451487	39451495	+	mm10_fantom5.12157	promoter	1	1	1	1	1	1	0	0	0	0	Gencode,F5promoter,F5enhancer
chr10	39452971	39452995	.	mm10_enhancer.3592	enhancer	1	1	0	0	1	1	0	0	0	0	Gencode,F5enhancer,EPD
chr10	39456016	39456128	.	mm10_enhancer.3593	enhancer	1	1	0	0	1	1	0	0	0	0	Gencode,F5enhancer,EPD
chr10	39456447	39456614	.	mm10_enhancer.3594	enhancer	1	1	0	0	1	1	0	0	0	0	Gencode,F5enhancer,EPD
chr10	39465461	39465485	+	mm10_fantom5.12158	promoter	1	1	1	1	0	0	0	0	0	0	Gencode,F5promoter
chr10	39493737	39493932	.	mm10_enhancer.3595	enhancer	1	1	0	0	1	1	0	0	0	0	Gencode,F5enhancer,EPD
chr10	39503306	39503603	.	mm10_enhancer.3596	enhancer	1	1	0	0	1	1	0	0	0	0	Gencode,F5enhancer,EPD
chr10	39526108	39526111	-	mm10_fantom5.12159	promoter	1	1	1	1	0	0	0	0	0	0	Gencode,F5promoter
chr10	39527558	39527606	+	mm10_fantom5.12160	promoter	1	1	1	1	0	0	0	0	0	0	Gencode,F5promoter
chr10	39531845	39531884	+	mm10_fantom5.12161	promoter	1	1	1	1	0	0	0	0	0	0	Gencode,F5promoter
chr10	39532096	39532102	+	mm10_fantom5.12162	promoter	1	1	1	1	0	0	0	0	0	0	Gencode,F5promoter
chr10	39532987	39533014	+	mm10_fantom5.12163	promoter	1	1	1	1	0	0	0	0	0	0	Gencode,F5promoter
chr10	39533136	39533147	+	mm10_fantom5.12164	promoter	1	1	1	1	0	0	0	0	0	0	Gencode,F5promoter
chr10	39533260	39533273	+	mm10_fantom5.12165	promoter	1	1	1	1	0	0	0	0	0	0	Gencode,F5promoter
chr10	39534760	39534775	-	mm10_fantom5.12166	promoter	1	1	1	1	0	0	0	0	0	0	Gencode,F5promoter
chr10	39541110	39541335	.	mm10_enhancer.3597	enhancer	1	1	0	0	1	1	0	0	0	0	Gencode,F5enhancer,EPD
chr10	39550988	39550994	+	mm10_fantom5.12167	promoter	1	1	1	1	0	0	0	0	0	0	Gencode,F5promoter
chr10	39551457	39551484	+	mm10_fantom5.12168	promoter	1	1	1	1	0	0	0	0	0	0	Gencode,F5promoter
chr10	39552617	39552811	.	mm10_enhancer.3598	enhancer	1	1	0	0	1	1	0	0	0	0	Gencode,F5enhancer,EPD
chr10	39555030	39555418	.	mm10_enhancer.3599	enhancer	1	1	0	0	1	1	0	0	0	0	Gencode,F5enhancer,EPD
chr10	39556070	39558062	-	Gm16364	antisense	2	1	0	0	0	0	0	0	0	0	Gencode
chr10	39558167	39558179	+	mm10_fantom5.12169	promoter	1	1	1	1	0	0	0	0	0	0	Gencode,F5promoter
chr10	39613135	39613154	+	mm10_fantom5.12170	promoter	2	1	1	1	0	0	0	0	1	0.052632	Gencode,F5promoter,EPD
chr10	39613148	39613149	+	mm10_epd.1423	promoter	2	1	1	1	0	0	0	0	1	1	Gencode,F5promoter,EPD
chr10	39613187	39613249	+	mm10_fantom5.12171	promoter	2	1	1	1	0	0	1	0.322581	0	0	Gencode,F5promoter,NAST
chr10	39613222	39613242	+	mm10_nast.1291	NAST	2	1	1	1	0	0	1	1	0	0	Gencode,F5promoter,NAST
chr10	39613635	39613686	-	mm10_fantom5.12172	promoter	2	1	1	1	0	0	0	0	0	0	Gencode,F5promoter
chr10	39614709	39615108	.	mm10_enhancer.3600	enhancer	1	1	0	0	1	1	0	0	0	0	Gencode,F5enhancer,EPD
chr10	39618577	39618595	-	mm10_fantom5.12173	promoter	1	1	1	1	0	0	0	0	0	0	Gencode,F5promoter
chr10	39638762	39638765	-	mm10_fantom5.12174	promoter	2	1	1	1	0	0	0	0	0	0	Gencode,F5promoter
chr10	39641111	39641124	+	mm10_fantom5.12175	promoter	2	1	1	1	0	0	0	0	0	0	Gencode,F5promoter
chr10	39641155	39641168	+	mm10_fantom5.12176	promoter	2	1	1	1	0	0	0	0	0	0	Gencode,F5promoter
chr10	39653218	39653558	.	mm10_enhancer.3601	enhancer	2	1	0	0	1	1	0	0	0	0	Gencode,F5enhancer,EPD
chr10	39665145	39665498	.	mm10_enhancer.3602	enhancer	1	1	0	0	1	1	0	0	0	0	Gencode,F5enhancer,EPD
chr10	39672996	39673119	.	mm10_enhancer.3603	enhancer	1	1	0	0	1	1	0	0	0	0	Gencode,F5enhancer,EPD
chr10	39692316	39692319	-	mm10_fantom5.12177	promoter	1	1	1	1	0	0	0	0	0	0	Gencode,F5promoter
chr10	39702729	39702988	.	mm10_enhancer.3604	enhancer	1	1	0	0	1	1	0	0	0	0	Gencode,F5enhancer,EPD
chr10	39729839	39729844	-	mm10_fantom5.12178	promoter	1	1	1	1	0	0	0	0	0	0	Gencode,F5promoter
chr10	39731802	39731882	-	mm10_fantom5.12179	promoter	1	1	1	1	0	0	0	0	0	0	Gencode,F5promoter
chr10	39731918	39731929	-	mm10_fantom5.12180	promoter	1	1	1	1	0	0	0	0	0	0	Gencode,F5promoter
chr10	39731974	39732011	-	mm10_fantom5.12181	promoter	1	0.891892	1	1	0	0	0	0	0	0	Gencode,F5promoter
chr10	39732099	39732140	+	mm10_fantom5.12182	promoter	1	0.560976	1	1	0	0	3	0.268293	1	0.02439	Gencode,F5promoter,NAST,EPD
chr10	39732101	39732102	+	mm10_nast.1292	NAST	0	0	1	1	0	0	1	1	0	0	F5promoter,NAST,EPD
chr10	39732109	39732117	+	mm10_nast.1293	NAST	0	0	1	1	0	0	1	1	0	0	F5promoter,NAST,EPD
chr10	39732117	39732118	+	mm10_epd.1424	promoter	1	1	1	1	0	0	0	0	1	1	Gencode,F5promoter,EPD
chr10	39732132	39732134	+	mm10_nast.1294	NAST	1	1	1	1	0	0	1	1	0	0	Gencode,F5promoter,NAST
chr10	39732157	39732175	+	mm10_nast.1295	NAST	1	1	1	0.777778	0	0	1	1	0	0	Gencode,F5promoter,NAST
chr10	39732161	39732176	+	mm10_fantom5.12183	promoter	1	1	1	1	0	0	1	0.933333	0	0	Gencode,F5promoter,NAST
chr10	39732194	39732203	+	mm10_fantom5.12184	promoter	1	1	1	1	0	0	0	0	0	0	Gencode,F5promoter
chr10	39732383	39732450	+	mm10_fantom5.12185	promoter	1	1	1	1	0	0	1	0.238806	0	0	Gencode,F5promoter,NAST
chr10	39732431	39732447	+	mm10_nast.1296	NAST	1	1	1	1	0	0	1	1	0	0	Gencode,F5promoter,NAST
chr10	39733276	39733658	.	mm10_enhancer.3605	enhancer	1	1	0	0	1	1	0	0	0	0	Gencode,F5enhancer,EPD
chr10	39736849	39736857	+	mm10_fantom5.12186	promoter	1	1	1	1	0	0	0	0	0	0	Gencode,F5promoter
chr10	39749316	39749432	+	Gm22105	snRNA	2	1	0	0	0	0	0	0	0	0	Gencode
chr10	39752258	39752868	-	Gm16210	processed_pseudogene	2	1	0	0	0	0	0	0	0	0	Gencode
chr10	39752901	39752917	-	mm10_fantom5.12187	promoter	1	1	1	1	0	0	1	0.25	0	0	Gencode,F5promoter,NAST
chr10	39752913	39752933	-	mm10_nast.1297	NAST	1	1	1	0.2	0	0	1	1	0	0	Gencode,F5promoter,NAST
chr10	39777587	39777590	+	mm10_fantom5.12188	promoter	1	1	1	1	0	0	0	0	0	0	Gencode,F5promoter
chr10	39794922	39794932	+	mm10_fantom5.12189	promoter	1	1	1	1	0	0	0	0	0	0	Gencode,F5promoter
chr10	39801359	39801362	+	mm10_fantom5.12190	promoter	1	1	1	1	0	0	0	0	0	0	Gencode,F5promoter
chr10	39822566	39822581	+	mm10_fantom5.12191	promoter	1	1	1	1	0	0	0	0	0	0	Gencode,F5promoter
chr10	39823933	39823950	+	mm10_fantom5.12192	promoter	1	1	1	1	0	0	0	0	0	0	Gencode,F5promoter
chr10	39864858	39866332	-	Gm26824	lincRNA	2	1	0	0	0	0	0	0	0	0	Gencode
chr10	39894084	39894105	-	mm10_fantom5.12193	promoter	1	1	1	1	0	0	0	0	0	0	Gencode,F5promoter
chr10	39899161	39899184	-	mm10_fantom5.12194	promoter	1	1	1	1	0	0	0	0	0	0	Gencode,F5promoter
chr10	39899187	39899270	-	mm10_fantom5.12195	promoter	1	0.614458	1	1	0	0	0	0	0	0	Gencode,F5promoter
chr10	39899304	39899352	+	mm10_fantom5.12196	promoter	1	0.5	1	1	0	0	0	0	0	0	Gencode,F5promoter
chr10	39899328	39907931	+	4930547M16Rik	lincRNA	1	1	1	0.00279	0	0	0	0	0	0	Gencode,F5promoter
chr10	39908296	39908677	.	mm10_enhancer.3606	enhancer	0	0	0	0	1	1	0	0	0	0	F5enhancer
chr10	39920381	39926923	-	2010001E11Rik	protein_coding	1	1	0	0	0	0	0	0	0	0	Gencode
chr10	39926928	39926944	-	mm10_fantom5.12197	promoter	0	0	1	1	0	0	0	0	1	0.0625	F5promoter,EPD
chr10	39926935	39926936	-	mm10_epd.1425	promoter	0	0	1	1	0	0	0	0	1	1	F5promoter,EPD
chr10	39935629	39935861	.	mm10_enhancer.3607	enhancer	0	0	0	0	1	1	0	0	0	0	F5enhancer
chr10	39946906	39960153	-	G630090E17Rik	protein_coding	2	1	1	0.000679	0	0	0	0	1	7.5e-05	Gencode,F5promoter,EPD
chr10	39960144	39960162	-	mm10_fantom5.12198	promoter	2	1	1	1	0	0	0	0	1	0.055556	Gencode,F5promoter,EPD
chr10	39960152	39960153	-	mm10_epd.1426	promoter	2	1	1	1	0	0	0	0	1	1	Gencode,F5promoter,EPD
chr10	39960172	39960187	-	mm10_fantom5.12199	promoter	1	1	1	1	0	0	0	0	0	0	Gencode,F5promoter
chr10	39960195	39960233	-	mm10_fantom5.12200	promoter	1	1	1	1	0	0	0	0	0	0	Gencode,F5promoter
chr10	39960243	39960283	-	mm10_fantom5.12201	promoter	1	1	1	1	0	0	0	0	0	0	Gencode,F5promoter
chr10	39986595	39986608	-	mm10_fantom5.12202	promoter	1	1	1	1	0	0	0	0	0	0	Gencode,F5promoter
chr10	39986614	39986623	-	mm10_fantom5.12203	promoter	1	1	1	1	0	0	0	0	0	0	Gencode,F5promoter
chr10	39986625	39986648	-	mm10_fantom5.12204	promoter	1	0.913043	1	1	0	0	0	0	1	0.043478	Gencode,F5promoter,EPD
chr10	39986639	39986640	-	mm10_epd.1427	promoter	1	1	1	1	0	0	0	0	1	1	Gencode,F5promoter,EPD
chr10	40011865	40012873	+	Gm8055	processed_pseudogene	2	1	0	0	0	0	0	0	0	0	Gencode
chr10	40025154	40025171	-	mm10_fantom5.12205	promoter	1	1	1	1	0	0	0	0	0	0	Gencode,F5promoter
chr10	40025177	40025194	-	mm10_fantom5.12206	promoter	1	1	1	1	0	0	0	0	0	0	Gencode,F5promoter
chr10	40025206	40025218	-	mm10_fantom5.12207	promoter	1	1	1	1	0	0	0	0	0	0	Gencode,F5promoter
chr10	40025253	40025286	-	mm10_fantom5.12208	promoter	1	0.454545	1	1	0	0	0	0	0	0	Gencode,F5promoter
chr10	40025291	40025302	-	mm10_fantom5.12209	promoter	0	0	1	1	0	0	0	0	0	0	F5promoter
chr10	40025385	40025402	-	mm10_fantom5.12210	promoter	0	0	1	1	0	0	0	0	0	0	F5promoter
chr10	40033966	40033991	-	mm10_fantom5.12211	promoter	1	1	1	1	0	0	0	0	0	0	Gencode,F5promoter
chr10	40072260	40072268	-	mm10_fantom5.12212	promoter	1	1	1	1	0	0	0	0	0	0	Gencode,F5promoter
chr10	40072992	40072996	-	mm10_fantom5.12213	promoter	1	1	1	1	0	0	0	0	0	0	Gencode,F5promoter
chr10	40077497	40077878	.	mm10_enhancer.3608	enhancer	1	1	0	0	1	1	0	0	0	0	Gencode,F5enhancer,EPD
chr10	40093525	40093835	.	mm10_enhancer.3609	enhancer	1	1	0	0	1	1	0	0	0	0	Gencode,F5enhancer,EPD
chr10	40094802	40095218	.	mm10_enhancer.3610	enhancer	1	1	0	0	1	1	0	0	0	0	Gencode,F5enhancer,EPD
chr10	40095761	40096093	.	mm10_enhancer.3611	enhancer	1	1	0	0	1	1	0	0	0	0	Gencode,F5enhancer,EPD
chr10	40098887	40098905	-	mm10_fantom5.12214	promoter	1	1	1	1	0	0	0	0	0	0	Gencode,F5promoter
chr10	40099430	40099441	-	mm10_fantom5.12215	promoter	1	1	1	1	0	0	0	0	0	0	Gencode,F5promoter
chr10	40109461	40109590	+	Gm25613	snoRNA	2	1	0	0	0	0	0	0	0	0	Gencode
chr10	40128221	40128260	-	mm10_fantom5.12216	promoter	1	1	1	1	0	0	0	0	0	0	Gencode,F5promoter
chr10	40128313	40128345	-	mm10_fantom5.12217	promoter	1	1	1	1	0	0	0	0	0	0	Gencode,F5promoter
chr10	40128450	40128461	-	mm10_fantom5.12218	promoter	1	1	1	1	0	0	0	0	0	0	Gencode,F5promoter
chr10	40128961	40129005	-	mm10_fantom5.12219	promoter	1	1	1	1	0	0	0	0	0	0	Gencode,F5promoter
chr10	40129214	40129228	-	mm10_fantom5.12220	promoter	1	1	1	1	0	0	0	0	0	0	Gencode,F5promoter
chr10	40129302	40129306	-	mm10_fantom5.12221	promoter	1	1	1	1	0	0	0	0	0	0	Gencode,F5promoter
chr10	40129575	40129604	-	mm10_fantom5.12222	promoter	1	1	1	1	0	0	0	0	0	0	Gencode,F5promoter
chr10	40134128	40134132	-	mm10_fantom5.12223	promoter	1	1	1	1	0	0	0	0	0	0	Gencode,F5promoter
chr10	40135021	40135035	-	mm10_fantom5.12224	promoter	1	1	1	1	0	0	0	0	0	0	Gencode,F5promoter
chr10	40142247	40142260	-	mm10_fantom5.12225	promoter	1	0.538462	1	1	0	0	0	0	1	0.076923	Gencode,F5promoter,EPD
chr10	40142253	40142254	-	mm10_epd.1428	promoter	1	1	1	1	0	0	0	0	1	1	Gencode,F5promoter,EPD
chr10	40149685	40149840	.	mm10_enhancer.3612	enhancer	0	0	0	0	1	1	0	0	0	0	F5enhancer
chr10	40152430	40152750	.	mm10_enhancer.3613	enhancer	0	0	0	0	1	1	0	0	0	0	F5enhancer
chr10	40163426	40163623	.	mm10_enhancer.3614	enhancer	0	0	0	0	1	1	0	0	0	0	F5enhancer
chr10	40165014	40165259	.	mm10_enhancer.3615	enhancer	0	0	0	0	1	1	0	0	0	0	F5enhancer
chr10	40171364	40171539	.	mm10_enhancer.3616	enhancer	0	0	0	0	1	1	0	0	0	0	F5enhancer
chr10	40227816	40227824	-	mm10_fantom5.12226	promoter	1	1	1	1	0	0	0	0	0	0	Gencode,F5promoter
chr10	40227835	40227848	-	mm10_fantom5.12227	promoter	1	1	1	1	0	0	0	0	0	0	Gencode,F5promoter
chr10	40233370	40233383	-	mm10_fantom5.12228	promoter	1	1	1	1	0	0	0	0	0	0	Gencode,F5promoter
chr10	40234893	40234896	-	mm10_fantom5.12229	promoter	1	1	1	1	0	0	0	0	0	0	Gencode,F5promoter
chr10	40246991	40247045	-	mm10_fantom5.12230	promoter	1	0.833333	1	1	0	0	1	0.037037	1	0.018519	Gencode,F5promoter,NAST,EPD
chr10	40246997	40246998	-	mm10_epd.1429	promoter	1	1	1	1	0	0	1	1	1	1	Gencode,F5promoter,NAST,EPD
chr10	40246997	40246999	-	mm10_nast.1298	NAST	1	1	1	1	0	0	1	1	1	0.5	Gencode,F5promoter,NAST,EPD
chr10	40247117	40247135	-	mm10_fantom5.12231	promoter	0	0	1	1	0	0	0	0	0	0	F5promoter
chr10	40257648	40257687	-	mm10_fantom5.12232	promoter	1	0.435897	1	1	0	0	1	0.461538	1	0.025641	Gencode,F5promoter,NAST,EPD
chr10	40257659	40257677	-	mm10_nast.1299	NAST	1	0.333333	1	1	0	0	1	1	1	0.055556	Gencode,F5promoter,NAST,EPD
chr10	40257662	40257663	-	mm10_epd.1430	promoter	1	1	1	1	0	0	1	1	1	1	Gencode,F5promoter,NAST,EPD
chr10	40257708	40257735	+	mm10_fantom5.12233	promoter	0	0	1	1	0	0	0	0	0	0	F5promoter
chr10	40258082	40258092	-	mm10_fantom5.12234	promoter	0	0	1	1	0	0	0	0	0	0	F5promoter
chr10	40258112	40258132	-	mm10_fantom5.12235	promoter	0	0	1	1	0	0	0	0	0	0	F5promoter
chr10	40258462	40258480	+	mm10_nast.1300	NAST	2	0.777778	1	0.388889	0	0	1	1	0	0	Gencode,F5promoter,NAST
chr10	40258463	40258470	+	mm10_fantom5.12236	promoter	2	0.571429	1	1	0	0	1	1	0	0	Gencode,F5promoter,NAST
chr10	40258466	40258679	+	U3	snoRNA	2	1	1	0.018779	0	0	1	0.065728	0	0	Gencode,F5promoter,NAST
chr10	40258466	40258680	+	Rnu3a	snoRNA	2	1	1	0.018692	0	0	1	0.065421	0	0	Gencode,F5promoter,NAST
chr10	40284019	40284024	+	mm10_fantom5.12237	promoter	0	0	1	1	0	0	0	0	0	0	F5promoter
chr10	40300634	40300987	.	mm10_enhancer.3617	enhancer	1	1	1	0.127479	1	1	0	0	0	0	Gencode,F5promoter,F5enhancer
chr10	40300942	40300987	+	mm10_fantom5.12238	promoter	1	1	1	1	1	1	0	0	0	0	Gencode,F5promoter,F5enhancer
chr10	40302177	40302196	-	mm10_nast.1301	NAST	1	0.578947	1	0.526316	0	0	1	1	1	0.052632	Gencode,F5promoter,NAST,EPD
chr10	40302184	40302185	-	mm10_epd.1431	promoter	1	1	0	0	0	0	1	1	1	1	Gencode,NAST,EPD
chr10	40302186	40302206	-	mm10_fantom5.12239	promoter	1	0.1	1	1	0	0	1	0.5	0	0	Gencode,F5promoter,NAST
chr10	40348507	40350103	-	Cdk19os	antisense	2	1	5	0.179198	0	0	1	0.009398	1	0.000627	Gencode,F5promoter,NAST,EPD
chr10	40348638	40348677	-	mm10_fantom5.12240	promoter	1	1	1	1	0	0	0	0	0	0	Gencode,F5promoter
chr10	40349265	40349387	+	mm10_fantom5.12241	promoter	2	1	1	1	0	0	1	0.122951	1	0.008197	Gencode,F5promoter,NAST,EPD
chr10	40349321	40349336	+	mm10_nast.1302	NAST	2	1	1	1	0	0	1	1	0	0	Gencode,F5promoter,NAST
chr10	40349362	40349363	+	mm10_epd.1432	promoter	2	1	1	1	0	0	0	0	1	1	Gencode,F5promoter,EPD
chr10	40349474	40349518	+	mm10_fantom5.12242	promoter	2	1	1	1	0	0	0	0	0	0	Gencode,F5promoter
chr10	40350002	40350009	-	mm10_fantom5.12243	promoter	2	1	1	1	0	0	0	0	0	0	Gencode,F5promoter
chr10	40350027	40350101	-	mm10_fantom5.12244	promoter	2	1	1	1	0	0	0	0	0	0	Gencode,F5promoter
chr10	40350111	40350120	-	mm10_fantom5.12245	promoter	1	1	1	1	0	0	0	0	0	0	Gencode,F5promoter
chr10	40372257	40372292	.	mm10_enhancer.3618	enhancer	1	1	0	0	1	1	0	0	0	0	Gencode,F5enhancer,EPD
chr10	40386205	40386391	.	mm10_enhancer.3619	enhancer	1	1	1	0.037634	1	1	0	0	0	0	Gencode,F5promoter,F5enhancer
chr10	40386384	40386391	+	mm10_fantom5.12246	promoter	1	1	1	1	1	1	0	0	0	0	Gencode,F5promoter,F5enhancer
chr10	40420787	40421161	.	mm10_enhancer.3620	enhancer	1	1	0	0	1	1	0	0	0	0	Gencode,F5enhancer,EPD
chr10	40421891	40421936	+	mm10_fantom5.12247	promoter	1	1	1	1	0	0	0	0	0	0	Gencode,F5promoter
chr10	40426802	40426814	+	mm10_fantom5.12248	promoter	1	1	1	1	0	0	0	0	0	0	Gencode,F5promoter
chr10	40433889	40433900	+	mm10_fantom5.12249	promoter	1	1	1	1	0	0	0	0	0	0	Gencode,F5promoter
chr10	40444833	40444858	+	mm10_fantom5.12250	promoter	1	1	1	1	0	0	0	0	0	0	Gencode,F5promoter
chr10	40447984	40448252	.	mm10_enhancer.3621	enhancer	1	1	0	0	1	1	0	0	0	0	Gencode,F5enhancer,EPD
chr10	40477680	40477727	+	mm10_fantom5.12251	promoter	1	1	1	1	0	0	0	0	0	0	Gencode,F5promoter
chr10	40502861	40502905	-	mm10_fantom5.12252	promoter	0	0	1	1	0	0	0	0	0	0	F5promoter
chr10	40511257	40511619	.	mm10_enhancer.3622	enhancer	0	0	0	0	1	1	0	0	0	0	F5enhancer
chr10	40515483	40515709	.	mm10_enhancer.3623	enhancer	0	0	0	0	1	1	0	0	0	0	F5enhancer
chr10	40521639	40521886	.	mm10_enhancer.3624	enhancer	0	0	0	0	1	1	0	0	0	0	F5enhancer
chr10	40527666	40527853	.	mm10_enhancer.3625	enhancer	0	0	0	0	1	1	0	0	0	0	F5enhancer
chr10	40529706	40530024	.	mm10_enhancer.3626	enhancer	0	0	0	0	1	1	0	0	0	0	F5enhancer
chr10	40566306	40566528	.	mm10_enhancer.3627	enhancer	0	0	0	0	1	1	0	0	0	0	F5enhancer
chr10	40570332	40570352	+	mm10_fantom5.12253	promoter	1	0.85	1	1	0	0	0	0	1	0.05	Gencode,F5promoter,EPD
chr10	40570346	40570347	+	mm10_epd.1433	promoter	1	1	1	1	0	0	0	0	1	1	Gencode,F5promoter,EPD
chr10	40570357	40570362	+	mm10_fantom5.12254	promoter	1	1	1	1	0	0	0	0	0	0	Gencode,F5promoter
chr10	40570371	40570390	+	mm10_fantom5.12255	promoter	1	1	1	1	0	0	0	0	0	0	Gencode,F5promoter
chr10	40570609	40570618	+	mm10_fantom5.12256	promoter	1	1	1	1	0	0	0	0	0	0	Gencode,F5promoter
chr10	40586969	40587268	.	mm10_enhancer.3628	enhancer	1	1	0	0	1	1	0	0	0	0	Gencode,F5enhancer,EPD
chr10	40629987	40630053	+	mm10_fantom5.12257	promoter	1	0.651515	1	1	0	0	0	0	1	0.015152	Gencode,F5promoter,EPD
chr10	40630028	40630029	+	mm10_epd.1434	promoter	1	1	1	1	0	0	0	0	1	1	Gencode,F5promoter,EPD
chr10	40630057	40630063	+	mm10_fantom5.12258	promoter	1	1	1	1	0	0	0	0	0	0	Gencode,F5promoter
chr10	40645320	40645322	+	mm10_fantom5.12259	promoter	1	1	1	1	0	0	0	0	0	0	Gencode,F5promoter
chr10	40673069	40673110	+	mm10_fantom5.12260	promoter	0	0	1	1	0	0	0	0	0	0	F5promoter
chr10	40682338	40682780	.	mm10_enhancer.3629	enhancer	0	0	0	0	1	1	0	0	0	0	F5enhancer
chr10	40683253	40683267	+	mm10_fantom5.12261	promoter	0	0	1	1	0	0	0	0	1	0.071429	F5promoter,EPD
chr10	40683259	40683260	+	mm10_epd.1435	promoter	0	0	1	1	0	0	0	0	1	1	F5promoter,EPD
chr10	40703678	40703696	+	mm10_fantom5.12262	promoter	1	1	1	1	0	0	0	0	0	0	Gencode,F5promoter
chr10	40864227	40864608	.	mm10_enhancer.3630	enhancer	1	1	0	0	1	1	0	0	0	0	Gencode,F5enhancer,EPD
chr10	40875639	40875882	-	Gm22948	misc_RNA	2	1	0	0	0	0	0	0	0	0	Gencode
chr10	40883073	40883130	-	mm10_fantom5.12263	promoter	1	1	1	1	0	0	1	0.105263	1	0.017544	Gencode,F5promoter,NAST,EPD
chr10	40883091	40883097	-	mm10_nast.1303	NAST	1	1	1	1	0	0	1	1	1	0.166667	Gencode,F5promoter,NAST,EPD
chr10	40883094	40883095	-	mm10_epd.1436	promoter	1	1	1	1	0	0	1	1	1	1	Gencode,F5promoter,NAST,EPD
chr10	40883469	40883483	+	mm10_fantom5.12264	promoter	1	0.642857	1	1	0	0	0	0	0	0	Gencode,F5promoter
chr10	40883493	40883508	+	mm10_fantom5.12265	promoter	1	1	1	1	0	0	0	0	1	0.066667	Gencode,F5promoter,EPD
chr10	40883499	40883500	+	mm10_epd.1437	promoter	1	1	1	1	0	0	0	0	1	1	Gencode,F5promoter,EPD
chr10	40883520	40883598	+	mm10_fantom5.12266	promoter	1	1	1	1	0	0	0	0	0	0	Gencode,F5promoter
chr10	40883620	40883634	+	mm10_fantom5.12267	promoter	1	1	1	1	0	0	0	0	0	0	Gencode,F5promoter
chr10	40883819	40883862	+	mm10_fantom5.12268	promoter	1	1	1	1	0	0	0	0	0	0	Gencode,F5promoter
chr10	40884413	40884851	.	mm10_enhancer.3631	enhancer	1	1	0	0	1	1	0	0	0	0	Gencode,F5enhancer,EPD
chr10	40910150	40910377	.	mm10_enhancer.3632	enhancer	1	1	0	0	1	1	0	0	0	0	Gencode,F5enhancer,EPD
chr10	40931919	40931938	+	mm10_fantom5.12269	promoter	1	1	1	1	0	0	0	0	0	0	Gencode,F5promoter
chr10	40936171	40936206	+	mm10_fantom5.12270	promoter	1	1	2	1	0	0	0	0	0	0	Gencode,F5promoter
chr10	40936174	40936188	-	mm10_fantom5.12271	promoter	1	1	2	1	0	0	0	0	0	0	Gencode,F5promoter
chr10	40936399	40936416	+	mm10_fantom5.12272	promoter	1	1	1	1	0	0	0	0	0	0	Gencode,F5promoter
chr10	40938191	40938200	+	mm10_fantom5.12273	promoter	1	1	1	1	0	0	0	0	0	0	Gencode,F5promoter
chr10	40985683	40985688	-	mm10_fantom5.12274	promoter	0	0	1	1	0	0	0	0	0	0	F5promoter
chr10	41069988	41072285	-	Gpr6	protein_coding	1	1	1	0.002612	0	0	0	0	2	0.000871	Gencode,F5promoter,EPD
chr10	41071657	41071658	-	mm10_epd.1438	promoter	1	1	0	0	0	0	0	0	1	1	Gencode,EPD
chr10	41072279	41072290	-	mm10_fantom5.12275	promoter	1	0.545455	1	1	0	0	0	0	1	0.090909	Gencode,F5promoter,EPD
chr10	41072284	41072285	-	mm10_epd.1439	promoter	1	1	1	1	0	0	0	0	1	1	Gencode,F5promoter,EPD
chr10	41072292	41072308	-	mm10_fantom5.12276	promoter	0	0	1	1	0	0	0	0	0	0	F5promoter
chr10	41075259	41075374	.	mm10_enhancer.3633	enhancer	0	0	0	0	1	1	0	0	0	0	F5enhancer
chr10	41092481	41092626	.	mm10_enhancer.3634	enhancer	0	0	0	0	1	1	0	0	0	0	F5enhancer
chr10	41100967	41100968	+	mm10_fantom5.12277	promoter	0	0	1	1	0	0	0	0	0	0	F5promoter
chr10	41202951	41203286	.	mm10_enhancer.3635	enhancer	1	1	0	0	1	1	0	0	0	0	Gencode,F5enhancer,EPD
chr10	41205044	41205209	.	mm10_enhancer.3636	enhancer	1	1	0	0	1	1	0	0	0	0	Gencode,F5enhancer,EPD
chr10	41209184	41209292	.	mm10_enhancer.3637	enhancer	1	1	0	0	1	1	0	0	0	0	Gencode,F5enhancer,EPD
chr10	41216044	41216176	+	Gm25526	snoRNA	2	1	0	0	0	0	0	0	0	0	Gencode
chr10	41221320	41221332	-	mm10_fantom5.12278	promoter	1	1	1	1	0	0	0	0	0	0	Gencode,F5promoter
chr10	41221397	41221402	-	mm10_fantom5.12279	promoter	1	1	1	1	0	0	0	0	0	0	Gencode,F5promoter
chr10	41239865	41239866	+	mm10_fantom5.12280	promoter	1	1	1	1	0	0	0	0	0	0	Gencode,F5promoter
chr10	41241131	41241513	.	mm10_enhancer.3638	enhancer	1	1	0	0	1	1	0	0	0	0	Gencode,F5enhancer,EPD
chr10	41303095	41303140	-	mm10_fantom5.12281	promoter	1	1	1	1	0	0	0	0	0	0	Gencode,F5promoter
chr10	41303171	41303250	-	mm10_fantom5.12282	promoter	1	0.886076	1	1	0	0	0	0	1	0.012658	Gencode,F5promoter,EPD
chr10	41303237	41303238	-	mm10_epd.1440	promoter	1	1	1	1	0	0	0	0	1	1	Gencode,F5promoter,EPD
chr10	41303925	41303966	+	mm10_fantom5.12283	promoter	0	0	1	1	0	0	0	0	0	0	F5promoter
chr10	41303968	41303975	+	mm10_fantom5.12284	promoter	0	0	1	1	0	0	0	0	0	0	F5promoter
chr10	41343211	41343222	+	mm10_fantom5.12285	promoter	1	1	1	1	0	0	0	0	0	0	Gencode,F5promoter
chr10	41387899	41388006	+	Gm25626	snRNA	2	1	0	0	0	0	0	0	0	0	Gencode
chr10	41408172	41408277	-	Gm27783	rRNA	2	1	0	0	0	0	0	0	0	0	Gencode
chr10	41410328	41410335	-	mm10_nast.1304	NAST	1	1	0	0	0	0	1	1	0	0	Gencode,NAST
chr10	41415436	41415439	-	mm10_nast.1305	NAST	1	1	0	0	0	0	1	1	0	0	Gencode,NAST
chr10	41450229	41450249	-	mm10_fantom5.12286	promoter	0	0	1	1	0	0	0	0	0	0	F5promoter
chr10	41450363	41450421	+	mm10_fantom5.12287	promoter	1	0.448276	1	1	0	0	0	0	1	0.017241	Gencode,F5promoter,EPD
chr10	41450382	41450383	+	mm10_epd.1441	promoter	0	0	1	1	0	0	0	0	1	1	F5promoter,EPD
chr10	41474211	41474404	.	mm10_enhancer.3639	enhancer	0	0	0	0	1	1	0	0	0	0	F5enhancer
chr10	41475511	41475609	.	mm10_enhancer.3640	enhancer	0	0	0	0	1	1	0	0	0	0	F5enhancer
chr10	41476326	41476392	+	mm10_fantom5.12288	promoter	1	1	1	1	0	0	1	0.136364	1	0.015152	Gencode,F5promoter,NAST,EPD
chr10	41476335	41476344	+	mm10_nast.1306	NAST	1	1	1	1	0	0	1	1	0	0	Gencode,F5promoter,NAST
chr10	41476374	41476375	+	mm10_epd.1442	promoter	1	1	1	1	0	0	0	0	1	1	Gencode,F5promoter,EPD
chr10	41477202	41477234	-	mm10_fantom5.12289	promoter	1	1	1	1	0	0	0	0	0	0	Gencode,F5promoter
chr10	41477577	41477580	-	mm10_fantom5.12290	promoter	1	1	1	1	0	0	0	0	0	0	Gencode,F5promoter
chr10	41485641	41490369	-	Smpd2	protein_coding	2	1	4	0.023477	0	0	1	0.000212	0	0	Gencode,F5promoter,NAST
chr10	41488886	41488917	-	mm10_fantom5.12291	promoter	1	1	1	1	0	0	0	0	0	0	Gencode,F5promoter
chr10	41490107	41490151	-	mm10_fantom5.12292	promoter	1	1	1	1	0	0	0	0	0	0	Gencode,F5promoter
chr10	41490328	41490331	-	mm10_fantom5.12293	promoter	1	1	1	1	0	0	0	0	0	0	Gencode,F5promoter
chr10	41490335	41490368	-	mm10_fantom5.12294	promoter	1	1	1	1	0	0	1	0.030303	0	0	Gencode,F5promoter,NAST
chr10	41490350	41490351	-	mm10_nast.1307	NAST	1	1	1	1	0	0	1	1	0	0	Gencode,F5promoter,NAST
chr10	41490369	41490380	-	mm10_fantom5.12295	promoter	0	0	1	1	0	0	0	0	0	0	F5promoter
chr10	41490436	41490483	+	mm10_fantom5.12296	promoter	1	0.957447	1	1	0	0	0	0	1	0.021277	Gencode,F5promoter,EPD
chr10	41490459	41490460	+	mm10_epd.1443	promoter	1	1	1	1	0	0	0	0	1	1	Gencode,F5promoter,EPD
chr10	41501276	41501325	+	mm10_fantom5.12297	promoter	1	1	1	1	0	0	0	0	0	0	Gencode,F5promoter
chr10	41518515	41518701	.	mm10_enhancer.3641	enhancer	0	0	0	0	1	1	0	0	0	0	F5enhancer
chr10	41519077	41519103	-	mm10_fantom5.12298	promoter	0	0	1	1	0	0	0	0	0	0	F5promoter
chr10	41519109	41519120	-	mm10_fantom5.12299	promoter	0	0	1	1	0	0	0	0	0	0	F5promoter
chr10	41519413	41531048	+	Cd164	protein_coding	1	1	14	0.021315	1	0.011603	1	0.000774	1	8.6e-05	Gencode,F5promoter,F5enhancer,NAST,EPD
chr10	41519436	41519447	+	mm10_fantom5.12300	promoter	1	1	1	1	0	0	0	0	0	0	Gencode,F5promoter
chr10	41519455	41519480	+	mm10_fantom5.12301	promoter	1	1	1	1	0	0	0	0	0	0	Gencode,F5promoter
chr10	41519493	41519516	+	mm10_fantom5.12302	promoter	1	1	1	1	0	0	1	0.391304	1	0.043478	Gencode,F5promoter,NAST,EPD
chr10	41519495	41519504	+	mm10_nast.1308	NAST	1	1	1	1	0	0	1	1	1	0.111111	Gencode,F5promoter,NAST,EPD
chr10	41519500	41519501	+	mm10_epd.1444	promoter	1	1	1	1	0	0	1	1	1	1	Gencode,F5promoter,NAST,EPD
chr10	41519730	41519743	+	mm10_fantom5.12303	promoter	1	1	1	1	0	0	0	0	0	0	Gencode,F5promoter
chr10	41519817	41519833	+	mm10_fantom5.12304	promoter	1	1	1	1	0	0	0	0	0	0	Gencode,F5promoter
chr10	41519850	41519859	+	mm10_fantom5.12305	promoter	1	1	1	1	0	0	0	0	0	0	Gencode,F5promoter
chr10	41519874	41519927	+	mm10_fantom5.12306	promoter	1	1	1	1	0	0	0	0	0	0	Gencode,F5promoter
chr10	41519948	41519961	+	mm10_fantom5.12307	promoter	1	1	1	1	0	0	0	0	0	0	Gencode,F5promoter
chr10	41519980	41519989	+	mm10_fantom5.12308	promoter	1	1	1	1	0	0	0	0	0	0	Gencode,F5promoter
chr10	41519990	41520000	+	mm10_fantom5.12309	promoter	1	1	1	1	0	0	0	0	0	0	Gencode,F5promoter
chr10	41520529	41520534	+	mm10_fantom5.12310	promoter	1	1	1	1	0	0	0	0	0	0	Gencode,F5promoter
chr10	41526818	41526854	+	mm10_fantom5.12311	promoter	1	1	1	1	0	0	0	0	0	0	Gencode,F5promoter
chr10	41527821	41527956	.	mm10_enhancer.3642	enhancer	1	1	0	0	1	1	0	0	0	0	Gencode,F5enhancer,EPD
chr10	41528748	41528759	+	mm10_fantom5.12312	promoter	1	1	1	1	0	0	0	0	0	0	Gencode,F5promoter
chr10	41529546	41529560	+	mm10_fantom5.12313	promoter	1	1	1	1	0	0	0	0	0	0	Gencode,F5promoter
chr10	41553761	41556552	+	Gm17196	antisense	2	1	0	0	0	0	0	0	0	0	Gencode
chr10	41568015	41576476	+	5730435O14Rik	processed_transcript	2	1	0	0	0	0	0	0	0	0	Gencode
chr10	41582788	41583041	.	mm10_enhancer.3643	enhancer	1	1	0	0	1	1	0	0	0	0	Gencode,F5enhancer,EPD
chr10	41587529	41587530	-	mm10_epd.1445	promoter	1	1	0	0	0	0	0	0	1	1	Gencode,EPD
chr10	41595651	41595929	.	mm10_enhancer.3644	enhancer	1	1	0	0	1	1	0	0	0	0	Gencode,F5enhancer,EPD
chr10	41606450	41606456	-	mm10_fantom5.12314	promoter	1	1	1	1	0	0	0	0	0	0	Gencode,F5promoter
chr10	41607351	41607630	.	mm10_enhancer.3645	enhancer	1	1	0	0	1	1	0	0	0	0	Gencode,F5enhancer,EPD
chr10	41610006	41612837	-	Gm29095	lincRNA	2	1	0	0	0	0	0	0	0	0	Gencode
chr10	41633864	41633875	-	mm10_fantom5.12315	promoter	2	1	1	1	0	0	0	0	0	0	Gencode,F5promoter
chr10	41634142	41634151	-	mm10_fantom5.12316	promoter	2	1	1	1	0	0	0	0	0	0	Gencode,F5promoter
chr10	41670738	41670793	+	Mir3473b	miRNA	3	1	0	0	0	0	0	0	0	0	Gencode
chr10	41676141	41676163	.	mm10_enhancer.3646	enhancer	2	1	0	0	1	1	0	0	0	0	Gencode,F5enhancer,EPD
chr10	41685914	41685963	+	mm10_fantom5.12317	promoter	2	1	2	1	0	0	0	0	0	0	Gencode,F5promoter
chr10	41685938	41685952	-	mm10_fantom5.12318	promoter	2	1	2	1	0	0	0	0	0	0	Gencode,F5promoter
chr10	41685970	41685981	-	mm10_fantom5.12319	promoter	2	1	1	1	0	0	0	0	0	0	Gencode,F5promoter
chr10	41685985	41686002	-	mm10_fantom5.12320	promoter	2	1	1	1	0	0	0	0	0	0	Gencode,F5promoter
chr10	41706722	41707068	.	mm10_enhancer.3647	enhancer	1	1	0	0	1	1	0	0	0	0	Gencode,F5enhancer,EPD
chr10	41716433	41716463	-	mm10_fantom5.12321	promoter	0	0	1	1	1	1	0	0	0	0	F5promoter,F5enhancer,NAST
chr10	41716433	41716837	.	mm10_enhancer.3648	enhancer	0	0	1	0.074257	1	1	0	0	0	0	F5promoter,F5enhancer,NAST
chr10	41746382	41746403	-	mm10_fantom5.12322	promoter	1	1	1	1	0	0	0	0	0	0	Gencode,F5promoter
chr10	41746633	41746650	-	mm10_fantom5.12323	promoter	1	1	1	1	0	0	0	0	1	0.058824	Gencode,F5promoter,EPD
chr10	41746637	41746638	-	mm10_epd.1446	promoter	1	1	1	1	0	0	0	0	1	1	Gencode,F5promoter,EPD
chr10	41746745	41753913	+	BC048559	antisense	2	1	2	0.009068	0	0	0	0	0	0	Gencode,F5promoter
chr10	41746749	41746758	+	mm10_fantom5.12324	promoter	2	1	1	1	0	0	0	0	0	0	Gencode,F5promoter
chr10	41752211	41752267	-	mm10_fantom5.12325	promoter	2	1	1	1	0	0	0	0	0	0	Gencode,F5promoter
chr10	41754914	41754922	-	mm10_fantom5.12326	promoter	1	1	1	1	0	0	0	0	0	0	Gencode,F5promoter
chr10	41809620	41809654	-	mm10_fantom5.12327	promoter	1	1	1	1	0	0	2	0.647059	1	0.029412	Gencode,F5promoter,NAST,EPD
chr10	41809627	41809629	-	mm10_nast.1309	NAST	1	1	1	1	0	0	1	1	0	0	Gencode,F5promoter,NAST
chr10	41809629	41809630	-	mm10_epd.1447	promoter	1	1	1	1	0	0	1	1	1	1	Gencode,F5promoter,NAST,EPD
chr10	41809629	41809649	-	mm10_nast.1310	NAST	1	1	1	1	0	0	1	1	1	0.05	Gencode,F5promoter,NAST,EPD
chr10	41809880	41809915	-	mm10_fantom5.12328	promoter	0	0	1	1	0	0	0	0	1	0.028571	F5promoter,EPD
chr10	41809893	41809894	-	mm10_epd.1448	promoter	0	0	1	1	0	0	0	0	1	1	F5promoter,EPD
chr10	41809948	41809963	+	mm10_fantom5.12329	promoter	0	0	1	1	0	0	0	0	0	0	F5promoter
chr10	41809998	41810013	+	mm10_fantom5.12330	promoter	0	0	1	1	0	0	0	0	0	0	F5promoter
chr10	41810173	41810245	+	mm10_fantom5.12331	promoter	0	0	1	1	0	0	0	0	0	0	F5promoter
chr10	41810528	41810580	+	mm10_fantom5.12332	promoter	1	0.134615	1	1	0	0	0	0	1	0.019231	Gencode,F5promoter,EPD
chr10	41810550	41810551	+	mm10_epd.1449	promoter	0	0	1	1	0	0	0	0	1	1	F5promoter,EPD
chr10	41810844	41810861	+	mm10_fantom5.12333	promoter	1	1	1	1	0	0	0	0	0	0	Gencode,F5promoter
chr10	41880823	41880998	.	mm10_enhancer.3649	enhancer	1	1	0	0	1	1	0	0	0	0	Gencode,F5enhancer,EPD
chr10	41882898	41883194	.	mm10_enhancer.3650	enhancer	1	1	0	0	1	1	0	0	0	0	Gencode,F5enhancer,EPD
chr10	41887428	41887455	+	mm10_fantom5.12334	promoter	1	1	1	1	0	0	0	0	1	0.037037	Gencode,F5promoter,EPD
chr10	41887438	41887439	+	mm10_epd.1450	promoter	1	1	1	1	0	0	0	0	1	1	Gencode,F5promoter,EPD
chr10	41887457	41887458	+	mm10_nast.1311	NAST	1	1	1	1	0	0	1	1	0	0	Gencode,F5promoter,NAST
chr10	41887457	41887498	+	mm10_fantom5.12335	promoter	1	1	1	1	0	0	1	0.02439	0	0	Gencode,F5promoter,NAST
chr10	41888551	41889006	.	mm10_enhancer.3651	enhancer	1	1	0	0	1	1	0	0	0	0	Gencode,F5enhancer,EPD
chr10	41893947	41893959	+	mm10_fantom5.12336	promoter	1	1	1	1	0	0	0	0	0	0	Gencode,F5promoter
chr10	41893967	41893978	+	mm10_fantom5.12337	promoter	1	1	1	1	0	0	0	0	0	0	Gencode,F5promoter
chr10	41895451	41895733	.	mm10_enhancer.3652	enhancer	1	1	0	0	1	1	0	0	0	0	Gencode,F5enhancer,EPD
chr10	41910887	41910890	+	mm10_fantom5.12338	promoter	0	0	1	1	0	0	0	0	0	0	F5promoter
chr10	41933759	41933770	-	mm10_fantom5.12339	promoter	1	1	1	1	0	0	0	0	0	0	Gencode,F5promoter
chr10	41934719	41935058	.	mm10_enhancer.3653	enhancer	1	1	0	0	1	1	0	0	0	0	Gencode,F5enhancer,EPD
chr10	41936205	41936349	.	mm10_enhancer.3654	enhancer	1	1	0	0	1	1	0	0	0	0	Gencode,F5enhancer,EPD
chr10	41959126	41959130	+	mm10_fantom5.12340	promoter	1	1	1	1	0	0	0	0	0	0	Gencode,F5promoter
chr10	41968066	41968483	.	mm10_enhancer.3655	enhancer	1	1	0	0	1	1	0	0	0	0	Gencode,F5enhancer,EPD
chr10	41972871	41973069	.	mm10_enhancer.3656	enhancer	1	1	0	0	1	1	0	0	0	0	Gencode,F5enhancer,EPD
chr10	41978880	41979154	.	mm10_enhancer.3657	enhancer	1	1	0	0	1	1	0	0	0	0	Gencode,F5enhancer,EPD
chr10	42002171	42002283	.	mm10_enhancer.3658	enhancer	1	1	0	0	1	1	0	0	0	0	Gencode,F5enhancer,EPD
chr10	42018174	42018203	+	mm10_fantom5.12341	promoter	1	1	1	1	0	0	0	0	0	0	Gencode,F5promoter
chr10	42018363	42018401	-	mm10_fantom5.12342	promoter	1	1	1	1	0	0	0	0	1	0.026316	Gencode,F5promoter,EPD
chr10	42018376	42018377	-	mm10_epd.1451	promoter	1	1	1	1	0	0	0	0	1	1	Gencode,F5promoter,EPD
chr10	42054112	42055306	-	Gm9855	processed_pseudogene	1	1	0	0	0	0	0	0	0	0	Gencode
chr10	42055413	42055415	-	mm10_nast.1312	NAST	0	0	0	0	0	0	1	1	0	0	NAST
chr10	42055432	42055434	-	mm10_nast.1313	NAST	0	0	0	0	0	0	1	1	0	0	NAST
chr10	42068606	42068617	-	mm10_fantom5.12343	promoter	0	0	1	1	0	0	0	0	0	0	F5promoter
chr10	42082347	42082506	.	mm10_enhancer.3659	enhancer	0	0	0	0	1	1	0	0	0	0	F5enhancer
chr10	42088780	42089052	.	mm10_enhancer.3660	enhancer	0	0	0	0	1	1	0	0	0	0	F5enhancer
chr10	42089203	42089615	.	mm10_enhancer.3661	enhancer	0	0	0	0	1	1	0	0	0	0	F5enhancer
chr10	42122844	42123220	.	mm10_enhancer.3662	enhancer	0	0	0	0	1	1	0	0	0	0	F5enhancer
chr10	42140937	42140952	+	mm10_fantom5.12344	promoter	0	0	1	1	0	0	0	0	0	0	F5promoter
chr10	42178440	42178543	.	mm10_enhancer.3663	enhancer	0	0	0	0	1	1	0	0	0	0	F5enhancer
chr10	42182228	42182252	-	mm10_fantom5.12345	promoter	1	1	1	1	0	0	0	0	0	0	Gencode,F5promoter
chr10	42182447	42182451	-	mm10_fantom5.12346	promoter	1	1	1	1	0	0	0	0	0	0	Gencode,F5promoter
chr10	42184372	42184373	+	mm10_fantom5.12347	promoter	1	1	1	1	0	0	0	0	0	0	Gencode,F5promoter
chr10	42191999	42192015	-	mm10_fantom5.12348	promoter	1	1	1	1	0	0	0	0	0	0	Gencode,F5promoter
chr10	42192019	42192038	-	mm10_fantom5.12349	promoter	1	1	1	1	0	0	0	0	0	0	Gencode,F5promoter
chr10	42220056	42220294	.	mm10_enhancer.3664	enhancer	1	1	0	0	1	1	0	0	0	0	Gencode,F5enhancer,EPD
chr10	42244527	42244768	.	mm10_enhancer.3665	enhancer	1	1	0	0	1	1	0	0	0	0	Gencode,F5enhancer,EPD
chr10	42264202	42264212	-	mm10_fantom5.12350	promoter	1	1	1	1	0	0	0	0	0	0	Gencode,F5promoter
chr10	42269288	42269476	.	mm10_enhancer.3666	enhancer	1	1	0	0	1	1	0	0	0	0	Gencode,F5enhancer,EPD
chr10	42270341	42270346	-	mm10_fantom5.12351	promoter	1	1	1	1	0	0	0	0	0	0	Gencode,F5promoter
chr10	42270921	42270941	-	mm10_fantom5.12352	promoter	1	1	1	1	0	0	0	0	0	0	Gencode,F5promoter
chr10	42273921	42273943	-	mm10_fantom5.12353	promoter	1	1	1	1	1	1	0	0	0	0	Gencode,F5promoter,F5enhancer
chr10	42273921	42274150	.	mm10_enhancer.3667	enhancer	1	1	2	0.174672	1	1	0	0	0	0	Gencode,F5promoter,F5enhancer
chr10	42274080	42274098	+	mm10_fantom5.12354	promoter	1	1	1	1	1	1	0	0	0	0	Gencode,F5promoter,F5enhancer
chr10	42275624	42275652	-	mm10_fantom5.12355	promoter	1	1	1	1	0	0	0	0	1	0.035714	Gencode,F5promoter,EPD
chr10	42275635	42275636	-	mm10_epd.1452	promoter	1	1	1	1	0	0	0	0	1	1	Gencode,F5promoter,EPD
chr10	42276645	42276656	-	mm10_fantom5.12356	promoter	1	1	1	1	0	0	0	0	0	0	Gencode,F5promoter
chr10	42276665	42276681	-	mm10_fantom5.12357	promoter	1	1	1	1	0	0	0	0	0	0	Gencode,F5promoter
chr10	42276688	42276743	-	mm10_fantom5.12358	promoter	1	1	1	1	0	0	1	0.327273	1	0.018182	Gencode,F5promoter,NAST,EPD
chr10	42276690	42276708	-	mm10_nast.1314	NAST	1	1	1	1	0	0	1	1	1	0.055556	Gencode,F5promoter,NAST,EPD
chr10	42276694	42276695	-	mm10_epd.1453	promoter	1	1	1	1	0	0	1	1	1	1	Gencode,F5promoter,NAST,EPD
chr10	42276744	42276763	-	mm10_fantom5.12359	promoter	1	0.578947	1	1	0	0	0	0	0	0	Gencode,F5promoter
chr10	42276892	42276900	+	mm10_fantom5.12360	promoter	0	0	1	1	0	0	0	0	0	0	F5promoter
chr10	42277593	42277979	.	mm10_enhancer.3668	enhancer	0	0	2	0.049223	1	1	0	0	0	0	F5promoter,F5enhancer,NAST
chr10	42277600	42277614	-	mm10_fantom5.12361	promoter	0	0	1	1	1	1	0	0	0	0	F5promoter,F5enhancer,NAST
chr10	42277635	42277640	-	mm10_fantom5.12362	promoter	0	0	1	1	1	1	0	0	0	0	F5promoter,F5enhancer,NAST
chr10	42278012	42278395	.	mm10_enhancer.3669	enhancer	0	0	0	0	1	1	0	0	0	0	F5enhancer
chr10	42308420	42308425	+	mm10_fantom5.12363	promoter	0	0	1	1	0	0	0	0	0	0	F5promoter
chr10	42309774	42310019	+	Gm23533	misc_RNA	1	1	0	0	0	0	0	0	0	0	Gencode
chr10	42330785	42331263	-	Gm15197	processed_pseudogene	2	1	0	0	0	0	0	0	0	0	Gencode
chr10	42334169	42334174	+	mm10_fantom5.12364	promoter	1	1	1	1	0	0	0	0	0	0	Gencode,F5promoter
chr10	42349875	42349876	+	mm10_fantom5.12365	promoter	1	1	1	1	0	0	0	0	0	0	Gencode,F5promoter
chr10	42388327	42388331	-	mm10_fantom5.12366	promoter	1	1	1	1	0	0	0	0	0	0	Gencode,F5promoter
chr10	42435888	42436065	+	Gm15198	processed_pseudogene	2	1	0	0	0	0	0	0	0	0	Gencode
chr10	42464236	42464547	.	mm10_enhancer.3670	enhancer	1	1	0	0	1	1	0	0	0	0	Gencode,F5enhancer,EPD
chr10	42465024	42465117	.	mm10_enhancer.3671	enhancer	1	1	0	0	1	1	0	0	0	0	Gencode,F5enhancer,EPD
chr10	42475070	42475085	-	mm10_fantom5.12367	promoter	1	1	1	1	0	0	1	0.333333	0	0	Gencode,F5promoter,NAST
chr10	42475075	42475080	-	mm10_nast.1315	NAST	1	1	1	1	0	0	1	1	0	0	Gencode,F5promoter,NAST
chr10	42475101	42475119	-	mm10_fantom5.12368	promoter	1	1	1	1	0	0	0	0	0	0	Gencode,F5promoter
chr10	42477398	42477744	.	mm10_enhancer.3672	enhancer	1	1	0	0	1	1	0	0	0	0	Gencode,F5enhancer,EPD
chr10	42478399	42478443	-	mm10_fantom5.12369	promoter	1	1	1	1	0	0	1	0.045455	1	0.022727	Gencode,F5promoter,NAST,EPD
chr10	42478414	42478415	-	mm10_epd.1454	promoter	1	1	1	1	0	0	1	1	1	1	Gencode,F5promoter,NAST,EPD
chr10	42478414	42478416	-	mm10_nast.1316	NAST	1	1	1	1	0	0	1	1	1	0.5	Gencode,F5promoter,NAST,EPD
chr10	42478488	42478503	-	mm10_fantom5.12370	promoter	1	1	1	1	0	0	0	0	0	0	Gencode,F5promoter
chr10	42493422	42493746	-	Gm25277	misc_RNA	1	1	0	0	0	0	0	0	0	0	Gencode
chr10	42502036	42502041	+	mm10_fantom5.12371	promoter	1	1	1	1	0	0	0	0	0	0	Gencode,F5promoter
chr10	42502048	42502055	+	mm10_fantom5.12372	promoter	1	1	1	1	0	0	0	0	0	0	Gencode,F5promoter
chr10	42502060	42502083	+	mm10_fantom5.12373	promoter	1	1	1	1	0	0	0	0	0	0	Gencode,F5promoter
chr10	42502102	42502113	+	mm10_fantom5.12374	promoter	1	1	1	1	0	0	0	0	0	0	Gencode,F5promoter
chr10	42502125	42502136	+	mm10_fantom5.12375	promoter	1	1	1	1	0	0	0	0	0	0	Gencode,F5promoter
chr10	42502184	42502195	+	mm10_fantom5.12376	promoter	1	1	1	1	0	0	0	0	0	0	Gencode,F5promoter
chr10	42502197	42502282	+	mm10_fantom5.12377	promoter	1	1	1	1	0	0	1	0.035294	1	0.011765	Gencode,F5promoter,NAST,EPD
chr10	42502223	42502224	+	mm10_epd.1455	promoter	1	1	1	1	0	0	0	0	1	1	Gencode,F5promoter,EPD
chr10	42502244	42502247	+	mm10_nast.1317	NAST	1	1	1	1	0	0	1	1	0	0	Gencode,F5promoter,NAST
chr10	42502827	42502846	-	mm10_fantom5.12378	promoter	1	1	1	1	0	0	0	0	0	0	Gencode,F5promoter
chr10	42533143	42533166	+	mm10_fantom5.12379	promoter	1	1	1	1	0	0	0	0	0	0	Gencode,F5promoter
chr10	42533202	42533216	+	mm10_fantom5.12380	promoter	1	1	1	1	0	0	0	0	0	0	Gencode,F5promoter
chr10	42534642	42534669	+	mm10_fantom5.12381	promoter	1	1	1	1	0	0	0	0	0	0	Gencode,F5promoter
chr10	42534809	42534828	+	mm10_fantom5.12382	promoter	1	1	1	1	0	0	0	0	0	0	Gencode,F5promoter
chr10	42534859	42534875	+	mm10_fantom5.12383	promoter	1	1	1	1	0	0	0	0	0	0	Gencode,F5promoter
chr10	42534904	42534927	+	mm10_fantom5.12384	promoter	1	1	1	1	0	0	0	0	0	0	Gencode,F5promoter
chr10	42534990	42535019	+	mm10_fantom5.12385	promoter	1	1	1	1	0	0	0	0	0	0	Gencode,F5promoter
chr10	42535042	42535053	+	mm10_fantom5.12386	promoter	1	1	1	1	0	0	0	0	0	0	Gencode,F5promoter
chr10	42535096	42535120	+	mm10_fantom5.12387	promoter	1	1	1	1	0	0	0	0	0	0	Gencode,F5promoter
chr10	42568639	42568640	-	mm10_epd.1456	promoter	1	1	0	0	0	0	0	0	1	1	Gencode,EPD
chr10	42578302	42578313	-	mm10_fantom5.12388	promoter	1	1	1	1	0	0	0	0	0	0	Gencode,F5promoter
chr10	42583579	42583595	-	mm10_fantom5.12389	promoter	1	1	1	1	0	0	0	0	1	0.0625	Gencode,F5promoter,EPD
chr10	42583589	42583590	-	mm10_epd.1457	promoter	1	1	1	1	0	0	0	0	1	1	Gencode,F5promoter,EPD
chr10	42583604	42583616	-	mm10_fantom5.12390	promoter	1	1	1	1	0	0	0	0	0	0	Gencode,F5promoter
chr10	42583628	42583639	-	mm10_fantom5.12391	promoter	1	0.363636	1	1	0	0	0	0	0	0	Gencode,F5promoter
chr10	42583646	42583664	-	mm10_fantom5.12392	promoter	0	0	1	1	0	0	0	0	0	0	F5promoter
chr10	42583787	42583811	+	mm10_fantom5.12393	promoter	0	0	1	1	0	0	0	0	0	0	F5promoter
chr10	42614164	42614258	.	mm10_enhancer.3674	enhancer	1	1	1	0.244681	1	1	0	0	0	0	Gencode,F5promoter,F5enhancer
chr10	42614235	42614258	+	mm10_fantom5.12394	promoter	1	1	1	1	1	1	0	0	0	0	Gencode,F5promoter,F5enhancer
chr10	42649529	42649851	.	mm10_enhancer.3676	enhancer	1	1	0	0	1	1	0	0	0	0	Gencode,F5enhancer,EPD
chr10	42678890	42678948	+	mm10_fantom5.12395	promoter	1	1	1	1	0	0	2	0.155172	1	0.017241	Gencode,F5promoter,NAST,EPD
chr10	42678926	42678929	+	mm10_nast.1318	NAST	1	1	1	1	0	0	1	1	0	0	Gencode,F5promoter,NAST
chr10	42678936	42678937	+	mm10_epd.1458	promoter	1	1	1	1	0	0	1	1	1	1	Gencode,F5promoter,NAST,EPD
chr10	42678936	42678942	+	mm10_nast.1319	NAST	1	1	1	1	0	0	1	1	1	0.166667	Gencode,F5promoter,NAST,EPD
chr10	42678951	42678975	+	mm10_fantom5.12396	promoter	1	1	1	1	0	0	1	0.291667	0	0	Gencode,F5promoter,NAST
chr10	42678962	42678969	+	mm10_nast.1320	NAST	1	1	1	1	0	0	1	1	0	0	Gencode,F5promoter,NAST
chr10	42698035	42698518	-	Gm15200	antisense	2	1	0	0	0	0	0	0	0	0	Gencode
chr10	42699079	42699090	-	mm10_fantom5.12397	promoter	1	1	1	1	0	0	0	0	0	0	Gencode,F5promoter
chr10	42700726	42700729	+	mm10_fantom5.12398	promoter	1	1	1	1	0	0	0	0	0	0	Gencode,F5promoter
chr10	42761483	42761490	+	mm10_fantom5.12399	promoter	0	0	1	1	0	0	0	0	0	0	F5promoter
chr10	42761540	42761607	+	mm10_fantom5.12400	promoter	2	1	1	1	0	0	0	0	1	0.014925	Gencode,F5promoter,EPD
chr10	42761554	42761555	+	mm10_epd.1459	promoter	1	1	1	1	0	0	0	0	1	1	Gencode,F5promoter,EPD
chr10	42761609	42761663	+	mm10_fantom5.12401	promoter	2	1	1	1	0	0	1	0.203704	0	0	Gencode,F5promoter,NAST
chr10	42761610	42761621	+	mm10_nast.1321	NAST	2	1	1	1	0	0	1	1	0	0	Gencode,F5promoter,NAST
chr10	42762340	42762351	-	mm10_fantom5.12402	promoter	2	1	1	1	0	0	0	0	0	0	Gencode,F5promoter
chr10	42765450	42765781	.	mm10_enhancer.3677	enhancer	1	1	0	0	1	1	0	0	0	0	Gencode,F5enhancer,EPD
chr10	42767103	42767113	+	mm10_fantom5.12403	promoter	1	1	1	1	0	0	0	0	0	0	Gencode,F5promoter
chr10	42768232	42768233	-	mm10_fantom5.12404	promoter	1	1	1	1	1	1	0	0	0	0	Gencode,F5promoter,F5enhancer
chr10	42768232	42768377	.	mm10_enhancer.3678	enhancer	1	1	1	0.006897	1	1	0	0	0	0	Gencode,F5promoter,F5enhancer
chr10	42782530	42782546	+	mm10_fantom5.12405	promoter	1	1	1	1	0	0	0	0	0	0	Gencode,F5promoter
chr10	42806612	42806641	+	mm10_fantom5.12406	promoter	1	1	1	1	0	0	0	0	0	0	Gencode,F5promoter
chr10	42812431	42812460	+	mm10_fantom5.12407	promoter	1	1	1	1	0	0	0	0	0	0	Gencode,F5promoter
chr10	42814179	42814391	.	mm10_enhancer.3679	enhancer	1	1	0	0	1	1	0	0	0	0	Gencode,F5enhancer,EPD
chr10	42820462	42820767	-	Gm26464	ribozyme	2	1	0	0	0	0	0	0	0	0	Gencode
chr10	42827851	42827864	+	mm10_fantom5.12408	promoter	1	1	1	1	0	0	0	0	0	0	Gencode,F5promoter
chr10	42827873	42827885	+	mm10_fantom5.12409	promoter	1	1	1	1	0	0	0	0	0	0	Gencode,F5promoter
chr10	42860348	42860377	+	mm10_fantom5.12410	promoter	1	0.275862	1	1	0	0	0	0	0	0	Gencode,F5promoter
chr10	42860624	42860627	+	mm10_fantom5.12411	promoter	1	1	1	1	0	0	0	0	0	0	Gencode,F5promoter
chr10	42860648	42860676	+	mm10_fantom5.12412	promoter	1	1	1	1	0	0	0	0	1	0.035714	Gencode,F5promoter,EPD
chr10	42860655	42860656	+	mm10_epd.1460	promoter	1	1	1	1	0	0	0	0	1	1	Gencode,F5promoter,EPD
chr10	42860682	42860692	+	mm10_fantom5.12413	promoter	1	1	1	1	0	0	0	0	0	0	Gencode,F5promoter
chr10	42860695	42860714	+	mm10_fantom5.12414	promoter	1	1	1	1	0	0	0	0	0	0	Gencode,F5promoter
chr10	42860741	42860746	+	mm10_fantom5.12415	promoter	1	1	1	1	0	0	0	0	0	0	Gencode,F5promoter
chr10	42860748	42860759	+	mm10_fantom5.12416	promoter	1	1	1	1	0	0	0	0	0	0	Gencode,F5promoter
chr10	42860776	42860810	+	mm10_fantom5.12417	promoter	1	1	1	1	0	0	0	0	0	0	Gencode,F5promoter
chr10	42861578	42861588	+	mm10_fantom5.12418	promoter	1	1	1	1	0	0	0	0	0	0	Gencode,F5promoter
chr10	42863997	42864000	-	mm10_fantom5.12419	promoter	1	1	1	1	0	0	0	0	0	0	Gencode,F5promoter
chr10	42864221	42864240	-	mm10_fantom5.12420	promoter	1	1	1	1	0	0	0	0	0	0	Gencode,F5promoter
chr10	42888146	42888733	.	mm10_enhancer.3680	enhancer	1	1	2	0.040886	1	1	0	0	0	0	Gencode,F5promoter,F5enhancer
chr10	42888459	42888471	-	mm10_fantom5.12421	promoter	1	1	1	1	1	1	0	0	0	0	Gencode,F5promoter,F5enhancer
chr10	42888474	42888486	-	mm10_fantom5.12422	promoter	1	1	1	1	1	1	0	0	0	0	Gencode,F5promoter,F5enhancer
chr10	42892329	42892571	.	mm10_enhancer.3681	enhancer	1	1	0	0	1	1	0	0	0	0	Gencode,F5enhancer,EPD
chr10	42897867	42897888	+	mm10_fantom5.12423	promoter	1	1	1	1	0	0	0	0	0	0	Gencode,F5promoter
chr10	42897919	42897931	+	mm10_fantom5.12424	promoter	1	1	1	1	0	0	0	0	0	0	Gencode,F5promoter
chr10	42901620	42901637	+	mm10_fantom5.12425	promoter	1	1	1	1	0	0	0	0	0	0	Gencode,F5promoter
chr10	42901650	42901669	+	mm10_fantom5.12426	promoter	1	1	1	1	0	0	0	0	0	0	Gencode,F5promoter
chr10	42934910	42934917	+	mm10_fantom5.12427	promoter	1	1	1	1	0	0	0	0	0	0	Gencode,F5promoter
chr10	42940412	42940444	+	mm10_fantom5.12428	promoter	1	1	1	1	0	0	0	0	0	0	Gencode,F5promoter
chr10	42940454	42940484	+	mm10_fantom5.12429	promoter	1	1	1	1	0	0	0	0	0	0	Gencode,F5promoter
chr10	42950398	42950645	.	mm10_enhancer.3683	enhancer	1	1	0	0	1	1	0	0	0	0	Gencode,F5enhancer,EPD
chr10	42952681	42952744	.	mm10_enhancer.3684	enhancer	1	1	0	0	1	1	0	0	0	0	Gencode,F5enhancer,EPD
chr10	42997411	42997639	.	mm10_enhancer.3685	enhancer	0	0	0	0	1	1	0	0	0	0	F5enhancer
chr10	42997740	42997971	.	mm10_enhancer.3686	enhancer	0	0	0	0	1	1	0	0	0	0	F5enhancer
chr10	42999148	42999161	-	mm10_fantom5.12430	promoter	0	0	1	1	0	0	0	0	0	0	F5promoter
chr10	43002691	43002715	-	mm10_fantom5.12431	promoter	1	1	1	1	0	0	0	0	0	0	Gencode,F5promoter
chr10	43011753	43011846	.	mm10_enhancer.3687	enhancer	1	1	0	0	1	1	0	0	0	0	Gencode,F5enhancer,EPD
chr10	43108854	43108858	-	mm10_fantom5.12432	promoter	1	1	1	1	0	0	0	0	0	0	Gencode,F5promoter
chr10	43173262	43173958	+	Gm29246	antisense	2	1	0	0	0	0	0	0	0	0	Gencode
chr10	43174453	43174476	-	mm10_fantom5.12433	promoter	1	1	1	1	0	0	0	0	0	0	Gencode,F5promoter
chr10	43174496	43174516	-	mm10_fantom5.12434	promoter	1	1	1	1	0	0	0	0	0	0	Gencode,F5promoter
chr10	43174521	43174569	-	mm10_fantom5.12435	promoter	1	0.1875	1	1	0	0	0	0	1	0.020833	Gencode,F5promoter,EPD
chr10	43174530	43174531	-	mm10_epd.1461	promoter	0	0	1	1	0	0	0	0	1	1	F5promoter,EPD
chr10	43174577	43174580	-	mm10_fantom5.12436	promoter	0	0	1	1	0	0	0	0	0	0	F5promoter
chr10	43174589	43174615	-	mm10_fantom5.12437	promoter	0	0	1	1	0	0	0	0	0	0	F5promoter
chr10	43174687	43174688	+	mm10_epd.1462	promoter	0	0	0	0	0	0	0	0	1	1	EPD
chr10	43174703	43176562	+	9030612E09Rik	protein_coding	1	1	0	0	0	0	0	0	0	0	Gencode
chr10	43182616	43182741	.	mm10_enhancer.3688	enhancer	0	0	0	0	1	1	0	0	0	0	F5enhancer
chr10	43221311	43221333	-	mm10_fantom5.12438	promoter	0	0	1	1	0	0	0	0	0	0	F5promoter
chr10	43221356	43221369	-	mm10_fantom5.12439	promoter	0	0	1	1	0	0	0	0	0	0	F5promoter
chr10	43221372	43221388	-	mm10_fantom5.12440	promoter	0	0	1	1	0	0	0	0	0	0	F5promoter
chr10	43221466	43221501	+	mm10_fantom5.12441	promoter	1	0.457143	1	1	0	0	0	0	1	0.028571	Gencode,F5promoter,EPD
chr10	43221485	43221486	+	mm10_epd.1463	promoter	1	1	1	1	0	0	0	0	1	1	Gencode,F5promoter,EPD
chr10	43221505	43221529	+	mm10_fantom5.12442	promoter	1	1	1	1	0	0	0	0	0	0	Gencode,F5promoter
chr10	43308180	43308190	.	mm10_enhancer.3689	enhancer	1	1	0	0	1	1	0	0	0	0	Gencode,F5enhancer,EPD
chr10	43319306	43319309	+	mm10_nast.1322	NAST	1	1	1	0.333333	0	0	1	1	0	0	Gencode,F5promoter,NAST
chr10	43319308	43319314	+	mm10_fantom5.12443	promoter	1	1	1	1	0	0	1	0.166667	0	0	Gencode,F5promoter,NAST
chr10	43319359	43319714	+	Gm16546	processed_pseudogene	2	1	0	0	0	0	0	0	0	0	Gencode
chr10	43373487	43373920	-	Rps19-ps11	processed_pseudogene	2	1	0	0	0	0	0	0	0	0	Gencode
chr10	43373949	43373954	-	mm10_fantom5.12444	promoter	1	1	1	1	0	0	0	0	0	0	Gencode,F5promoter
chr10	43377671	43377987	.	mm10_enhancer.3690	enhancer	1	1	0	0	1	1	0	0	0	0	Gencode,F5enhancer,EPD
chr10	43438473	43438474	+	mm10_fantom5.12445	promoter	1	1	1	1	0	0	0	0	0	0	Gencode,F5promoter
chr10	43456423	43456501	-	Gm3699	processed_pseudogene	2	1	0	0	0	0	0	0	0	0	Gencode
chr10	43456528	43456546	-	mm10_nast.1323	NAST	1	1	1	0.333333	0	0	1	1	0	0	Gencode,F5promoter,NAST
chr10	43456540	43456549	-	mm10_fantom5.12446	promoter	1	1	1	1	0	0	1	0.666667	0	0	Gencode,F5promoter,NAST
chr10	43467692	43467905	.	mm10_enhancer.3691	enhancer	0	0	0	0	1	1	0	0	0	0	F5enhancer
chr10	43477532	43477927	.	mm10_enhancer.3692	enhancer	0	0	0	0	1	1	0	0	0	0	F5enhancer
chr10	43478064	43478369	.	mm10_enhancer.3693	enhancer	0	0	0	0	1	1	0	0	0	0	F5enhancer
chr10	43478622	43478651	+	mm10_fantom5.12447	promoter	0	0	1	1	0	0	0	0	0	0	F5promoter
chr10	43478812	43478863	+	mm10_fantom5.12448	promoter	0	0	1	1	0	0	0	0	0	0	F5promoter
chr10	43479141	43479194	+	mm10_fantom5.12449	promoter	1	1	1	1	0	0	0	0	1	0.018868	Gencode,F5promoter,EPD
chr10	43479170	43479171	+	mm10_epd.1464	promoter	1	1	1	1	0	0	0	0	1	1	Gencode,F5promoter,EPD
chr10	43479201	43479249	+	mm10_fantom5.12450	promoter	1	1	1	1	0	0	0	0	0	0	Gencode,F5promoter
chr10	43479282	43479329	+	mm10_fantom5.12451	promoter	1	1	1	1	0	0	0	0	0	0	Gencode,F5promoter
chr10	43479344	43479354	+	mm10_fantom5.12452	promoter	1	1	1	1	0	0	0	0	0	0	Gencode,F5promoter
chr10	43479732	43480382	.	mm10_enhancer.3694	enhancer	1	1	0	0	1	1	0	0	0	0	Gencode,F5enhancer,EPD
chr10	43489665	43490065	.	mm10_enhancer.3695	enhancer	1	1	0	0	1	1	0	0	0	0	Gencode,F5enhancer,EPD
chr10	43490935	43491059	.	mm10_enhancer.3696	enhancer	1	1	0	0	1	1	0	0	0	0	Gencode,F5enhancer,EPD
chr10	43518566	43518581	+	mm10_fantom5.12453	promoter	0	0	1	1	0	0	0	0	0	0	F5promoter
chr10	43518586	43518600	+	mm10_fantom5.12454	promoter	0	0	1	1	0	0	0	0	0	0	F5promoter
chr10	43524080	43524093	+	mm10_fantom5.12455	promoter	0	0	1	1	0	0	1	0.538462	0	0	F5promoter,NAST,EPD
chr10	43524084	43524091	+	mm10_nast.1324	NAST	0	0	1	1	0	0	1	1	0	0	F5promoter,NAST,EPD
chr10	43524101	43524617	+	Gm9803	protein_coding	1	1	1	0.046512	1	0.26938	0	0	0	0	Gencode,F5promoter,F5enhancer
chr10	43524134	43524158	+	mm10_fantom5.12456	promoter	1	1	1	1	0	0	0	0	0	0	Gencode,F5promoter
chr10	43524478	43524746	.	mm10_enhancer.3697	enhancer	1	0.518657	0	0	1	1	0	0	0	0	Gencode,F5enhancer,EPD
chr10	43530832	43530863	-	mm10_fantom5.12457	promoter	1	1	1	1	0	0	0	0	0	0	Gencode,F5promoter
chr10	43533164	43533169	-	mm10_fantom5.12458	promoter	1	1	1	1	0	0	0	0	0	0	Gencode,F5promoter
chr10	43540945	43541024	-	mm10_fantom5.12459	promoter	1	0.620253	1	1	0	0	0	0	1	0.012658	Gencode,F5promoter,EPD
chr10	43540960	43540961	-	mm10_epd.1465	promoter	1	1	1	1	0	0	0	0	1	1	Gencode,F5promoter,EPD
chr10	43551497	43551795	.	mm10_enhancer.3698	enhancer	0	0	0	0	1	1	0	0	0	0	F5enhancer
chr10	43579161	43579178	+	mm10_fantom5.12460	promoter	1	0.588235	1	1	0	0	1	0.529412	1	0.058824	Gencode,F5promoter,NAST,EPD
chr10	43579166	43579175	+	mm10_nast.1325	NAST	1	0.777778	1	1	0	0	1	1	1	0.111111	Gencode,F5promoter,NAST,EPD
chr10	43579171	43579172	+	mm10_epd.1466	promoter	1	1	1	1	0	0	1	1	1	1	Gencode,F5promoter,NAST,EPD
chr10	43579923	43579945	+	mm10_fantom5.12461	promoter	1	1	1	1	0	0	0	0	0	0	Gencode,F5promoter
chr10	43580656	43581251	.	mm10_enhancer.3699	enhancer	1	1	0	0	1	1	0	0	0	0	Gencode,F5enhancer,EPD
chr10	43582689	43582731	+	mm10_fantom5.12462	promoter	1	1	1	1	0	0	0	0	0	0	Gencode,F5promoter
chr10	43583896	43583900	+	mm10_fantom5.12463	promoter	1	1	1	1	0	0	0	0	0	0	Gencode,F5promoter
chr10	43585363	43585530	.	mm10_enhancer.3700	enhancer	0	0	0	0	1	1	0	0	0	0	F5enhancer
chr10	43593392	43593403	+	mm10_fantom5.12464	promoter	0	0	1	1	0	0	0	0	0	0	F5promoter
chr10	43593417	43593446	+	mm10_fantom5.12465	promoter	1	0.689655	1	1	0	0	0	0	0	0	Gencode,F5promoter
chr10	43603382	43603387	+	mm10_fantom5.12466	promoter	1	1	1	1	0	0	0	0	0	0	Gencode,F5promoter
chr10	43606626	43606717	.	mm10_enhancer.3701	enhancer	1	1	0	0	1	1	0	0	0	0	Gencode,F5enhancer,EPD
chr10	43610468	43610477	+	mm10_fantom5.12467	promoter	1	1	1	1	0	0	0	0	0	0	Gencode,F5promoter
chr10	43610509	43610518	+	mm10_fantom5.12468	promoter	1	1	1	1	0	0	0	0	0	0	Gencode,F5promoter
chr10	43611387	43611654	.	mm10_enhancer.3702	enhancer	1	1	0	0	1	1	0	0	0	0	Gencode,F5enhancer,EPD
chr10	43656296	43656476	.	mm10_enhancer.3703	enhancer	0	0	2	0.05	1	1	0	0	0	0	F5promoter,F5enhancer,NAST
chr10	43656329	43656332	-	mm10_fantom5.12469	promoter	0	0	1	1	1	1	0	0	0	0	F5promoter,F5enhancer,NAST
chr10	43656470	43656476	+	mm10_fantom5.12470	promoter	0	0	1	1	1	1	0	0	0	0	F5promoter,F5enhancer,NAST
chr10	43667990	43668298	.	mm10_enhancer.3704	enhancer	0	0	0	0	1	1	0	0	0	0	F5enhancer
chr10	43682510	43682896	.	mm10_enhancer.3705	enhancer	0	0	0	0	1	1	0	0	0	0	F5enhancer
chr10	43695450	43695469	+	mm10_fantom5.12471	promoter	0	0	1	1	0	0	0	0	0	0	F5promoter
chr10	43703046	43703226	.	mm10_enhancer.3706	enhancer	0	0	0	0	1	1	0	0	0	0	F5enhancer
chr10	43719632	43719634	+	mm10_fantom5.12472	promoter	0	0	1	1	0	0	0	0	0	0	F5promoter
chr10	43723490	43723711	.	mm10_enhancer.3707	enhancer	0	0	0	0	1	1	0	0	0	0	F5enhancer
chr10	43740448	43740687	.	mm10_enhancer.3708	enhancer	0	0	0	0	1	1	0	0	0	0	F5enhancer
chr10	43742678	43742962	.	mm10_enhancer.3709	enhancer	0	0	0	0	1	1	0	0	0	0	F5enhancer
chr10	43746540	43746556	+	mm10_fantom5.12473	promoter	0	0	1	1	0	0	0	0	0	0	F5promoter
chr10	43815365	43815550	.	mm10_enhancer.3710	enhancer	0	0	0	0	1	1	0	0	0	0	F5enhancer
chr10	43818690	43818930	.	mm10_enhancer.3711	enhancer	0	0	0	0	1	1	0	0	0	0	F5enhancer
chr10	43821230	43822235	+	Gm9034	processed_pseudogene	1	1	0	0	0	0	0	0	0	0	Gencode
chr10	43824110	43824234	.	mm10_enhancer.3712	enhancer	0	0	0	0	1	1	0	0	0	0	F5enhancer
chr10	43825887	43825918	+	mm10_fantom5.12474	promoter	0	0	1	1	0	0	0	0	0	0	F5promoter
chr10	43828786	43828790	+	mm10_fantom5.12475	promoter	0	0	1	1	0	0	0	0	0	0	F5promoter
chr10	43829194	43829197	-	mm10_fantom5.12476	promoter	0	0	1	1	0	0	0	0	0	0	F5promoter
chr10	43829200	43829215	-	mm10_fantom5.12477	promoter	0	0	1	1	0	0	0	0	0	0	F5promoter
chr10	43901670	43901702	-	mm10_fantom5.12478	promoter	1	1	1	1	0	0	0	0	0	0	Gencode,F5promoter
chr10	43901712	43901752	-	mm10_fantom5.12479	promoter	1	0.825	1	1	0	0	0	0	1	0.025	Gencode,F5promoter,EPD
chr10	43901724	43901725	-	mm10_epd.1467	promoter	1	1	1	1	0	0	0	0	1	1	Gencode,F5promoter,EPD
chr10	43901782	43901845	+	mm10_fantom5.12480	promoter	1	0.619048	1	1	0	0	1	0.15873	1	0.015873	Gencode,F5promoter,NAST,EPD
chr10	43901806	43901816	+	mm10_nast.1326	NAST	1	1	1	1	0	0	1	1	1	0.1	Gencode,F5promoter,NAST,EPD
chr10	43901809	43901810	+	mm10_epd.1468	promoter	1	1	1	1	0	0	1	1	1	1	Gencode,F5promoter,NAST,EPD
chr10	43901855	43901867	+	mm10_fantom5.12481	promoter	1	1	1	1	0	0	0	0	0	0	Gencode,F5promoter
chr10	43902231	43902237	+	mm10_fantom5.12482	promoter	1	1	1	1	0	0	0	0	0	0	Gencode,F5promoter
chr10	43927961	43927970	+	mm10_fantom5.12483	promoter	1	1	1	1	0	0	0	0	0	0	Gencode,F5promoter
chr10	43947874	43947900	+	mm10_fantom5.12484	promoter	0	0	1	1	0	0	0	0	0	0	F5promoter
chr10	43960977	43961159	.	mm10_enhancer.3713	enhancer	1	1	0	0	1	1	0	0	0	0	Gencode,F5enhancer,EPD
chr10	43968811	43968958	.	mm10_enhancer.3714	enhancer	1	1	0	0	1	1	0	0	0	0	Gencode,F5enhancer,EPD
chr10	43971917	43971928	-	mm10_fantom5.12485	promoter	1	1	1	1	0	0	0	0	0	0	Gencode,F5promoter
chr10	43971959	43971970	-	mm10_fantom5.12486	promoter	1	1	1	1	0	0	0	0	0	0	Gencode,F5promoter
chr10	43972013	43972036	-	mm10_fantom5.12487	promoter	1	1	1	1	0	0	0	0	0	0	Gencode,F5promoter
chr10	43980280	43980313	-	mm10_fantom5.12488	promoter	1	1	1	1	0	0	0	0	0	0	Gencode,F5promoter
chr10	43996238	43996570	.	mm10_enhancer.3715	enhancer	1	1	1	0.075301	1	1	0	0	0	0	Gencode,F5promoter,F5enhancer
chr10	43996337	43996362	-	mm10_fantom5.12489	promoter	1	1	1	1	1	1	0	0	0	0	Gencode,F5promoter,F5enhancer
chr10	43997315	43997320	-	mm10_fantom5.12490	promoter	1	1	1	1	0	0	0	0	0	0	Gencode,F5promoter
chr10	43997343	43997361	-	mm10_fantom5.12491	promoter	1	1	1	1	0	0	0	0	0	0	Gencode,F5promoter
chr10	43997364	43997375	-	mm10_fantom5.12492	promoter	1	1	1	1	0	0	0	0	0	0	Gencode,F5promoter
chr10	43997379	43997390	-	mm10_fantom5.12493	promoter	1	1	1	1	0	0	0	0	0	0	Gencode,F5promoter
chr10	43997427	43997442	-	mm10_fantom5.12494	promoter	1	1	1	1	0	0	0	0	0	0	Gencode,F5promoter
chr10	44001986	44002354	.	mm10_enhancer.3716	enhancer	1	1	0	0	1	1	0	0	0	0	Gencode,F5enhancer,EPD
chr10	44003576	44003587	-	mm10_fantom5.12495	promoter	1	1	1	1	0	0	0	0	0	0	Gencode,F5promoter
chr10	44003590	44003644	-	mm10_fantom5.12496	promoter	1	1	1	1	0	0	1	0.166667	0	0	Gencode,F5promoter,NAST
chr10	44003605	44003614	-	mm10_nast.1327	NAST	1	1	1	1	0	0	1	1	0	0	Gencode,F5promoter,NAST
chr10	44003813	44003818	-	mm10_fantom5.12497	promoter	1	1	1	1	0	0	0	0	0	0	Gencode,F5promoter
chr10	44003832	44003898	-	mm10_fantom5.12498	promoter	1	1	1	1	0	0	0	0	0	0	Gencode,F5promoter
chr10	44004153	44004701	+	Gm10812	pseudogene	2	1	5	0.155109	0	0	0	0	0	0	Gencode,F5promoter
chr10	44004311	44004325	-	mm10_fantom5.12499	promoter	2	1	1	1	0	0	0	0	0	0	Gencode,F5promoter
chr10	44004357	44004385	-	mm10_fantom5.12500	promoter	2	1	1	1	0	0	0	0	0	0	Gencode,F5promoter
chr10	44004429	44004443	-	mm10_fantom5.12501	promoter	2	1	1	1	0	0	0	0	0	0	Gencode,F5promoter
chr10	44004462	44004479	-	mm10_fantom5.12502	promoter	2	1	1	1	0	0	0	0	0	0	Gencode,F5promoter
chr10	44004498	44004510	-	mm10_fantom5.12503	promoter	2	1	1	1	0	0	0	0	0	0	Gencode,F5promoter
chr10	44015934	44016146	.	mm10_enhancer.3717	enhancer	1	1	1	0.018868	1	1	0	0	0	0	Gencode,F5promoter,F5enhancer
chr10	44016142	44016148	+	mm10_fantom5.12504	promoter	1	1	1	1	1	0.666667	0	0	0	0	Gencode,F5promoter,F5enhancer
chr10	44022268	44022280	-	mm10_fantom5.12505	promoter	1	1	1	1	0	0	0	0	0	0	Gencode,F5promoter
chr10	44022282	44022291	-	mm10_fantom5.12506	promoter	1	1	1	1	0	0	0	0	0	0	Gencode,F5promoter
chr10	44024637	44025011	.	mm10_enhancer.3718	enhancer	1	1	0	0	1	1	0	0	0	0	Gencode,F5enhancer,EPD
chr10	44038330	44038465	.	mm10_enhancer.3719	enhancer	1	1	0	0	1	1	0	0	0	0	Gencode,F5enhancer,EPD
chr10	44043495	44043808	.	mm10_enhancer.3720	enhancer	1	1	0	0	1	1	0	0	0	0	Gencode,F5enhancer,EPD
chr10	44058861	44058883	-	mm10_fantom5.12507	promoter	1	1	1	1	0	0	0	0	0	0	Gencode,F5promoter
chr10	44058910	44058922	-	mm10_fantom5.12508	promoter	1	1	1	1	0	0	0	0	0	0	Gencode,F5promoter
chr10	44069299	44069425	.	mm10_enhancer.3721	enhancer	1	1	0	0	1	1	0	0	0	0	Gencode,F5enhancer,EPD
chr10	44099353	44099358	-	mm10_fantom5.12509	promoter	1	1	1	1	0	0	0	0	0	0	Gencode,F5promoter
chr10	44118570	44118716	.	mm10_enhancer.3722	enhancer	1	1	0	0	1	1	0	0	0	0	Gencode,F5enhancer,EPD
chr10	44148787	44148804	-	mm10_fantom5.12510	promoter	1	1	1	1	0	0	0	0	0	0	Gencode,F5promoter
chr10	44148816	44148834	-	mm10_fantom5.12511	promoter	1	1	1	1	0	0	0	0	0	0	Gencode,F5promoter
chr10	44148847	44148858	-	mm10_fantom5.12512	promoter	1	0.545455	1	1	0	0	0	0	0	0	Gencode,F5promoter
chr10	44148941	44148950	-	mm10_fantom5.12513	promoter	0	0	1	1	1	1	0	0	0	0	F5promoter,F5enhancer,NAST
chr10	44148941	44149348	.	mm10_enhancer.3723	enhancer	0	0	2	0.039312	1	1	0	0	0	0	F5promoter,F5enhancer,NAST
chr10	44148962	44148969	-	mm10_fantom5.12514	promoter	0	0	1	1	1	1	0	0	0	0	F5promoter,F5enhancer,NAST
chr10	44170303	44170351	-	mm10_fantom5.12515	promoter	0	0	1	1	0	0	0	0	0	0	F5promoter
chr10	44170442	44170467	+	mm10_fantom5.12516	promoter	0	0	1	1	0	0	0	0	0	0	F5promoter
chr10	44211376	44211380	+	mm10_fantom5.12517	promoter	0	0	1	1	0	0	0	0	0	0	F5promoter
chr10	44211402	44219188	+	Speer5-ps1	unprocessed_pseudogene	1	1	0	0	0	0	0	0	0	0	Gencode
chr10	44255964	44256121	.	mm10_enhancer.3724	enhancer	0	0	0	0	1	1	0	0	0	0	F5enhancer
chr10	44268328	44268379	+	mm10_fantom5.12518	promoter	1	0.431373	1	1	0	0	0	0	0	0	Gencode,F5promoter
chr10	44268389	44268408	+	mm10_fantom5.12519	promoter	1	1	1	1	0	0	0	0	1	0.052632	Gencode,F5promoter,EPD
chr10	44268399	44268400	+	mm10_epd.1469	promoter	1	1	1	1	0	0	0	0	1	1	Gencode,F5promoter,EPD
chr10	44268422	44268445	+	mm10_fantom5.12520	promoter	1	1	1	1	0	0	0	0	0	0	Gencode,F5promoter
chr10	44268448	44268528	+	mm10_fantom5.12521	promoter	1	1	1	1	0	0	1	0.125	0	0	Gencode,F5promoter,NAST
chr10	44268469	44268479	+	mm10_nast.1328	NAST	1	1	1	1	0	0	1	1	0	0	Gencode,F5promoter,NAST
chr10	44270248	44270253	+	mm10_fantom5.12522	promoter	1	1	1	1	0	0	0	0	0	0	Gencode,F5promoter
chr10	44358392	44358398	+	mm10_fantom5.12523	promoter	1	1	1	1	0	0	0	0	0	0	Gencode,F5promoter
chr10	44359675	44359768	+	Mir1929	miRNA	2	1	0	0	0	0	0	0	0	0	Gencode
chr10	44380374	44380846	.	mm10_enhancer.3725	enhancer	0	0	0	0	1	1	0	0	0	0	F5enhancer
chr10	44380912	44381194	.	mm10_enhancer.3726	enhancer	0	0	0	0	1	1	0	0	0	0	F5enhancer
chr10	44381597	44381741	.	mm10_enhancer.3727	enhancer	0	0	0	0	1	1	0	0	0	0	F5enhancer
chr10	44390364	44390830	.	mm10_enhancer.3728	enhancer	0	0	0	0	1	1	0	0	0	0	F5enhancer
chr10	44391688	44392222	.	mm10_enhancer.3729	enhancer	0	0	0	0	1	1	0	0	0	0	F5enhancer
chr10	44423980	44423995	-	mm10_fantom5.12524	promoter	0	0	1	1	0	0	0	0	0	0	F5promoter
chr10	44427788	44428172	.	mm10_enhancer.3730	enhancer	0	0	0	0	1	1	0	0	0	0	F5enhancer
chr10	44441223	44441257	-	mm10_fantom5.12525	promoter	1	1	1	1	0	0	0	0	0	0	Gencode,F5promoter
chr10	44447390	44447739	.	mm10_enhancer.3731	enhancer	1	1	0	0	1	1	0	0	0	0	Gencode,F5enhancer,EPD
chr10	44458569	44458584	-	mm10_fantom5.12526	promoter	1	1	1	1	0	0	0	0	0	0	Gencode,F5promoter
chr10	44458668	44458681	-	mm10_fantom5.12527	promoter	1	1	1	1	0	0	0	0	1	0.076923	Gencode,F5promoter,EPD
chr10	44458674	44458675	-	mm10_epd.1470	promoter	1	1	1	1	0	0	0	0	1	1	Gencode,F5promoter,EPD
chr10	44458687	44458714	-	mm10_fantom5.12528	promoter	1	1	1	1	0	0	0	0	0	0	Gencode,F5promoter
chr10	44458715	44458751	-	mm10_fantom5.12529	promoter	1	1	1	1	0	0	0	0	0	0	Gencode,F5promoter
chr10	44458769	44458784	-	mm10_fantom5.12530	promoter	1	1	1	1	0	0	0	0	0	0	Gencode,F5promoter
chr10	44459404	44459636	.	mm10_enhancer.3733	enhancer	1	1	0	0	1	1	0	0	0	0	Gencode,F5enhancer,EPD
chr10	44460960	44460967	-	mm10_fantom5.12531	promoter	1	1	1	1	0	0	0	0	0	0	Gencode,F5promoter
chr10	44463808	44464178	.	mm10_enhancer.3734	enhancer	1	1	0	0	1	1	0	0	0	0	Gencode,F5enhancer,EPD
chr10	44464195	44464215	-	mm10_fantom5.12532	promoter	1	1	1	1	1	1	0	0	0	0	Gencode,F5promoter,F5enhancer
chr10	44464195	44464379	.	mm10_enhancer.3735	enhancer	1	1	1	0.108696	1	1	0	0	0	0	Gencode,F5promoter,F5enhancer
chr10	44464612	44464941	.	mm10_enhancer.3736	enhancer	1	1	0	0	1	1	0	0	0	0	Gencode,F5enhancer,EPD
chr10	44468839	44468848	+	mm10_fantom5.12533	promoter	1	1	1	1	0	0	0	0	0	0	Gencode,F5promoter
chr10	44470392	44470646	.	mm10_enhancer.3737	enhancer	1	1	0	0	1	1	0	0	0	0	Gencode,F5enhancer,EPD
chr10	44470709	44470721	-	mm10_fantom5.12534	promoter	1	1	1	1	0	0	0	0	0	0	Gencode,F5promoter
chr10	44475947	44476020	.	mm10_enhancer.3738	enhancer	1	1	1	0.123288	1	1	0	0	0	0	Gencode,F5promoter,F5enhancer
chr10	44475987	44475996	+	mm10_fantom5.12535	promoter	1	1	1	1	1	1	0	0	0	0	Gencode,F5promoter,F5enhancer
chr10	44476516	44476840	.	mm10_enhancer.3739	enhancer	1	1	0	0	1	1	0	0	0	0	Gencode,F5enhancer,EPD
chr10	44488974	44489379	.	mm10_enhancer.3740	enhancer	1	1	0	0	1	1	0	0	0	0	Gencode,F5enhancer,EPD
chr10	44529424	44529681	.	mm10_enhancer.3741	enhancer	0	0	0	0	1	1	0	0	0	0	F5enhancer
chr10	44539263	44539487	.	mm10_enhancer.3743	enhancer	0	0	0	0	1	1	0	0	0	0	F5enhancer
chr10	44589262	44589697	.	mm10_enhancer.3744	enhancer	0	0	0	0	1	1	0	0	0	0	F5enhancer
chr10	44595926	44596228	.	mm10_enhancer.3745	enhancer	0	0	0	0	1	1	0	0	0	0	F5enhancer
chr10	44599816	44599868	+	mm10_fantom5.12536	promoter	0	0	1	1	0	0	0	0	0	0	F5promoter
chr10	44599877	44599906	+	mm10_fantom5.12537	promoter	0	0	1	1	0	0	0	0	0	0	F5promoter
chr10	44602167	44602193	-	mm10_fantom5.12538	promoter	0	0	1	1	0	0	0	0	0	0	F5promoter
chr10	44611821	44611841	+	mm10_fantom5.12539	promoter	0	0	1	1	0	0	0	0	0	0	F5promoter
chr10	44612001	44612012	+	mm10_fantom5.12540	promoter	0	0	1	1	0	0	0	0	0	0	F5promoter
chr10	44630561	44630704	.	mm10_enhancer.3746	enhancer	0	0	0	0	1	1	0	0	0	0	F5enhancer
chr10	44631661	44631686	-	mm10_fantom5.12541	promoter	0	0	1	1	1	0.88	0	0	0	0	F5promoter,F5enhancer,NAST
chr10	44631664	44631871	.	mm10_enhancer.3747	enhancer	0	0	1	0.10628	1	1	0	0	0	0	F5promoter,F5enhancer,NAST
chr10	44632811	44633101	.	mm10_enhancer.3748	enhancer	0	0	0	0	1	1	0	0	0	0	F5enhancer
chr10	44636244	44636378	.	mm10_enhancer.3749	enhancer	0	0	0	0	1	1	0	0	0	0	F5enhancer
chr10	44668383	44668494	+	Gm27977	rRNA	1	1	0	0	0	0	0	0	0	0	Gencode
chr10	44686246	44686250	+	mm10_fantom5.12542	promoter	0	0	1	1	0	0	0	0	0	0	F5promoter
chr10	44702156	44702363	.	mm10_enhancer.3750	enhancer	0	0	0	0	1	1	0	0	0	0	F5enhancer
chr10	44731007	44731016	+	mm10_fantom5.12543	promoter	0	0	1	1	0	0	0	0	0	0	F5promoter
chr10	44732352	44732467	+	Gm22503	snRNA	1	1	0	0	0	0	0	0	0	0	Gencode
chr10	44852586	44852608	+	mm10_nast.1329	NAST	0	0	1	0.045455	0	0	1	1	0	0	F5promoter,NAST,EPD
chr10	44852589	44852590	+	mm10_fantom5.12544	promoter	0	0	1	1	0	0	1	1	0	0	F5promoter,NAST,EPD
chr10	44866794	44866799	-	mm10_fantom5.12545	promoter	0	0	1	1	0	0	0	0	0	0	F5promoter
chr10	44922066	44922177	-	Gm24271	miRNA	1	1	0	0	0	0	0	0	0	0	Gencode
chr10	44998090	44998359	.	mm10_enhancer.3751	enhancer	0	0	0	0	1	1	0	0	0	0	F5enhancer
chr10	45048695	45048884	.	mm10_enhancer.3752	enhancer	0	0	1	0.047619	1	1	0	0	0	0	F5promoter,F5enhancer,NAST
chr10	45048696	45048705	-	mm10_fantom5.12546	promoter	0	0	1	1	1	1	0	0	0	0	F5promoter,F5enhancer,NAST
chr10	45067035	45067042	+	mm10_fantom5.12547	promoter	0	0	1	1	0	0	0	0	0	0	F5promoter
chr10	45067073	45067088	+	mm10_fantom5.12548	promoter	0	0	1	1	0	0	0	0	0	0	F5promoter
chr10	45067167	45067279	+	mm10_fantom5.12549	promoter	1	0.660714	1	1	0	0	1	0.151786	1	0.008929	Gencode,F5promoter,NAST,EPD
chr10	45067200	45067217	+	mm10_nast.1330	NAST	1	0.705882	1	1	0	0	1	1	1	0.058824	Gencode,F5promoter,NAST,EPD
chr10	45067215	45067216	+	mm10_epd.1471	promoter	1	1	1	1	0	0	1	1	1	1	Gencode,F5promoter,NAST,EPD
chr10	45067292	45067303	+	mm10_fantom5.12550	promoter	1	1	1	1	0	0	0	0	0	0	Gencode,F5promoter
chr10	45095628	45095708	-	Gm23766	miRNA	2	1	0	0	0	0	0	0	0	0	Gencode
chr10	45107513	45107522	+	mm10_fantom5.12551	promoter	1	1	1	1	0	0	0	0	0	0	Gencode,F5promoter
chr10	45107532	45107573	+	mm10_fantom5.12552	promoter	1	1	1	1	0	0	0	0	0	0	Gencode,F5promoter
chr10	45107581	45107588	+	mm10_fantom5.12553	promoter	1	1	1	1	0	0	0	0	0	0	Gencode,F5promoter
chr10	45247086	45247149	+	Gm27723	snRNA	2	1	0	0	0	0	0	0	0	0	Gencode
chr10	45268602	45268731	-	Gm26016	snoRNA	2	1	0	0	0	0	0	0	0	0	Gencode
chr10	45269854	45270088	.	mm10_enhancer.3753	enhancer	1	1	0	0	1	1	0	0	0	0	Gencode,F5enhancer,EPD
chr10	45287310	45289424	-	Gm15934	antisense	2	1	3	0.054872	0	0	0	0	1	0.000473	Gencode,F5promoter,EPD
chr10	45289168	45289202	+	mm10_fantom5.12554	promoter	2	1	1	1	0	0	0	0	0	0	Gencode,F5promoter
chr10	45289256	45289262	-	mm10_fantom5.12555	promoter	2	1	1	1	0	0	0	0	0	0	Gencode,F5promoter
chr10	45289348	45289430	+	mm10_fantom5.12556	promoter	2	1	1	1	0	0	0	0	1	0.012195	Gencode,F5promoter,EPD
chr10	45289385	45289386	+	mm10_epd.1472	promoter	2	1	1	1	0	0	0	0	1	1	Gencode,F5promoter,EPD
chr10	45289690	45289700	-	mm10_fantom5.12557	promoter	1	1	1	1	0	0	0	0	0	0	Gencode,F5promoter
chr10	45335723	45335744	+	mm10_fantom5.12558	promoter	0	0	1	1	0	0	0	0	1	0.047619	F5promoter,EPD
chr10	45335734	45335735	+	mm10_epd.1473	promoter	0	0	1	1	0	0	0	0	1	1	F5promoter,EPD
chr10	45335751	45335789	+	mm10_fantom5.12559	promoter	1	0.736842	1	1	0	0	0	0	0	0	Gencode,F5promoter
chr10	45335886	45335897	+	mm10_fantom5.12560	promoter	1	1	1	1	0	0	0	0	0	0	Gencode,F5promoter
chr10	45335905	45335927	+	mm10_fantom5.12561	promoter	1	1	1	1	0	0	0	0	0	0	Gencode,F5promoter
chr10	45336304	45336308	+	mm10_fantom5.12562	promoter	1	1	1	1	0	0	0	0	0	0	Gencode,F5promoter
chr10	45428821	45429002	.	mm10_enhancer.3754	enhancer	1	1	0	0	1	1	0	0	0	0	Gencode,F5enhancer,EPD
chr10	45445853	45446226	.	mm10_enhancer.3755	enhancer	1	1	0	0	1	1	0	0	0	0	Gencode,F5enhancer,EPD
chr10	45452145	45452147	+	mm10_fantom5.12563	promoter	1	1	1	1	0	0	0	0	0	0	Gencode,F5promoter
chr10	45469632	45469648	-	mm10_nast.1331	NAST	1	1	0	0	0	0	1	1	0	0	Gencode,NAST
chr10	45470249	45470260	-	mm10_fantom5.12564	promoter	0	0	1	1	0	0	0	0	1	0.090909	F5promoter,EPD
chr10	45470254	45470255	-	mm10_epd.1474	promoter	0	0	1	1	0	0	0	0	1	1	F5promoter,EPD
chr10	45486363	45486384	-	mm10_fantom5.12565	promoter	0	0	1	1	0	0	0	0	1	0.047619	F5promoter,EPD
chr10	45486375	45486376	-	mm10_epd.1475	promoter	0	0	1	1	0	0	0	0	1	1	F5promoter,EPD
chr10	45486420	45486436	-	mm10_fantom5.12566	promoter	0	0	1	1	0	0	0	0	0	0	F5promoter
chr10	45486442	45486461	-	mm10_fantom5.12567	promoter	0	0	1	1	0	0	0	0	0	0	F5promoter
chr10	45537243	45537350	+	Gm27731	miRNA	1	1	0	0	0	0	0	0	0	0	Gencode
chr10	45577811	45577914	+	mm10_fantom5.12568	promoter	1	0.834951	1	1	0	0	0	0	1	0.009709	Gencode,F5promoter,EPD
chr10	45577888	45577889	+	mm10_epd.1476	promoter	1	1	1	1	0	0	0	0	1	1	Gencode,F5promoter,EPD
chr10	45577916	45577928	+	mm10_fantom5.12569	promoter	1	1	1	1	0	0	0	0	0	0	Gencode,F5promoter
chr10	45578100	45578111	-	mm10_fantom5.12570	promoter	1	1	1	1	0	0	0	0	0	0	Gencode,F5promoter
chr10	45578121	45578127	-	mm10_fantom5.12571	promoter	1	1	1	1	0	0	0	0	0	0	Gencode,F5promoter
chr10	45584445	45584606	.	mm10_enhancer.3756	enhancer	1	1	0	0	1	1	0	0	0	0	Gencode,F5enhancer,EPD
chr10	45633834	45633837	+	mm10_fantom5.12572	promoter	1	1	1	1	0	0	0	0	0	0	Gencode,F5promoter
chr10	45634574	45634596	+	mm10_fantom5.12573	promoter	1	1	1	1	0	0	0	0	0	0	Gencode,F5promoter
chr10	45634637	45634640	+	mm10_fantom5.12574	promoter	1	1	1	1	0	0	0	0	0	0	Gencode,F5promoter
chr10	45685995	45685997	+	mm10_fantom5.12575	promoter	1	1	1	1	0	0	0	0	0	0	Gencode,F5promoter
chr10	45807533	45807540	+	mm10_fantom5.12576	promoter	0	0	1	1	0	0	0	0	0	0	F5promoter
chr10	45807558	45807569	+	mm10_fantom5.12577	promoter	0	0	1	1	0	0	0	0	0	0	F5promoter
chr10	45807759	45807778	+	mm10_fantom5.12578	promoter	0	0	1	1	0	0	0	0	0	0	F5promoter
chr10	45807779	45807801	+	mm10_fantom5.12579	promoter	0	0	1	1	0	0	0	0	0	0	F5promoter
chr10	45816746	45816861	-	Gm27410	miRNA	1	1	0	0	0	0	0	0	0	0	Gencode
chr10	45820746	45820943	.	mm10_enhancer.3757	enhancer	0	0	0	0	1	1	0	0	0	0	F5enhancer
chr10	45821450	45821497	.	mm10_enhancer.3758	enhancer	0	0	0	0	1	1	0	0	0	0	F5enhancer
chr10	45822464	45822608	.	mm10_enhancer.3759	enhancer	0	0	0	0	1	1	0	0	0	0	F5enhancer
chr10	45868746	45868762	+	mm10_fantom5.12580	promoter	0	0	1	1	0	0	0	0	0	0	F5promoter
chr10	45875291	45875311	+	mm10_nast.1332	NAST	0	0	1	0.25	0	0	1	1	0	0	F5promoter,NAST,EPD
chr10	45875304	45875309	+	mm10_fantom5.12581	promoter	0	0	1	1	0	0	1	1	0	0	F5promoter,NAST,EPD
chr10	45875818	45876048	.	mm10_enhancer.3760	enhancer	0	0	0	0	1	1	0	0	0	0	F5enhancer
chr10	46065298	46065301	+	mm10_fantom5.12582	promoter	0	0	1	1	0	0	0	0	0	0	F5promoter
chr10	46375115	46375188	.	mm10_enhancer.3761	enhancer	0	0	0	0	1	1	0	0	0	0	F5enhancer
chr10	46377608	46377715	+	Gm25740	snRNA	1	1	0	0	0	0	0	0	0	0	Gencode
chr10	46505633	46505635	-	mm10_fantom5.12583	promoter	0	0	1	1	0	0	0	0	0	0	F5promoter
chr10	46526192	46526193	+	mm10_fantom5.12584	promoter	0	0	1	1	0	0	0	0	0	0	F5promoter
chr10	46597929	46597939	+	mm10_fantom5.12585	promoter	0	0	1	1	0	0	0	0	0	0	F5promoter
chr10	46658507	46658638	-	Gm23481	snoRNA	1	1	0	0	0	0	0	0	0	0	Gencode
chr10	46804753	46804754	-	mm10_nast.1333	NAST	0	0	0	0	0	0	1	1	0	0	NAST
chr10	46819025	46819414	.	mm10_enhancer.3762	enhancer	0	0	0	0	1	1	0	0	0	0	F5enhancer
chr10	46819898	46819911	-	mm10_fantom5.12586	promoter	0	0	1	1	0	0	0	0	0	0	F5promoter
chr10	46819921	46819930	-	mm10_fantom5.12587	promoter	0	0	1	1	0	0	0	0	0	0	F5promoter
chr10	46838345	46838507	-	Gm25650	snRNA	1	1	0	0	0	0	0	0	0	0	Gencode
chr10	47024093	47024295	.	mm10_enhancer.3763	enhancer	0	0	0	0	1	1	0	0	0	0	F5enhancer
chr10	47102689	47102700	-	mm10_fantom5.12588	promoter	0	0	1	1	0	0	0	0	0	0	F5promoter
chr10	47102734	47102752	-	mm10_fantom5.12589	promoter	0	0	1	1	0	0	0	0	0	0	F5promoter
chr10	47166761	47167039	.	mm10_enhancer.3764	enhancer	0	0	0	0	1	1	0	0	0	0	F5enhancer
chr10	47256376	47256396	.	mm10_enhancer.3765	enhancer	0	0	0	0	1	1	0	0	0	0	F5enhancer
chr10	47408187	47408344	.	mm10_enhancer.3766	enhancer	0	0	0	0	1	1	0	0	0	0	F5enhancer
chr10	47424973	47425147	.	mm10_enhancer.3767	enhancer	0	0	0	0	1	1	0	0	0	0	F5enhancer
chr10	48437821	48437950	+	Gm23584	snoRNA	1	1	0	0	0	0	0	0	0	0	Gencode
chr10	48619311	48619395	-	Gm24256	snRNA	1	1	0	0	0	0	0	0	0	0	Gencode
chr10	48713643	48713658	.	mm10_enhancer.3768	enhancer	0	0	0	0	1	1	0	0	0	0	F5enhancer
chr10	48875010	48875067	.	mm10_enhancer.3769	enhancer	0	0	0	0	1	1	0	0	0	0	F5enhancer
chr10	49218373	49218376	-	mm10_fantom5.12590	promoter	1	1	1	1	0	0	0	0	0	0	Gencode,F5promoter
chr10	49218974	49218978	-	mm10_fantom5.12591	promoter	1	1	1	1	0	0	0	0	0	0	Gencode,F5promoter
chr10	49219421	49225653	-	Gm26543	lincRNA	2	1	0	0	0	0	0	0	0	0	Gencode
chr10	49231890	49231897	-	mm10_fantom5.12592	promoter	1	1	1	1	0	0	0	0	0	0	Gencode,F5promoter
chr10	49272808	49272833	-	mm10_fantom5.12593	promoter	1	1	1	1	0	0	0	0	0	0	Gencode,F5promoter
chr10	49363791	49364164	.	mm10_enhancer.3770	enhancer	1	1	0	0	1	1	0	0	0	0	Gencode,F5enhancer,EPD
chr10	49364425	49364450	-	mm10_fantom5.12594	promoter	1	1	1	1	0	0	0	0	0	0	Gencode,F5promoter
chr10	49409442	49409731	.	mm10_enhancer.3771	enhancer	1	1	0	0	1	1	0	0	0	0	Gencode,F5enhancer,EPD
chr10	49534098	49534104	-	mm10_fantom5.12595	promoter	1	1	1	1	0	0	0	0	0	0	Gencode,F5promoter
chr10	49710633	49710639	-	mm10_fantom5.12596	promoter	1	1	1	1	0	0	0	0	0	0	Gencode,F5promoter
chr10	49723052	49723064	-	mm10_fantom5.12597	promoter	1	1	1	1	0	0	0	0	0	0	Gencode,F5promoter
chr10	49783490	49783582	-	mm10_fantom5.12598	promoter	1	1	1	1	0	0	0	0	0	0	Gencode,F5promoter
chr10	49783673	49783727	-	mm10_fantom5.12599	promoter	1	1	1	1	0	0	0	0	0	0	Gencode,F5promoter
chr10	49787892	49787967	.	mm10_enhancer.3772	enhancer	1	1	0	0	1	1	0	0	0	0	Gencode,F5enhancer,EPD
chr10	49788743	49788769	-	mm10_fantom5.12600	promoter	1	0.884615	1	1	0	0	0	0	1	0.038462	Gencode,F5promoter,EPD
chr10	49788753	49788754	-	mm10_epd.1477	promoter	1	1	1	1	0	0	0	0	1	1	Gencode,F5promoter,EPD
chr10	49832025	49832029	+	mm10_fantom5.12601	promoter	0	0	1	1	0	0	0	0	0	0	F5promoter
chr10	50052720	50053055	.	mm10_enhancer.3773	enhancer	0	0	0	0	1	1	0	0	0	0	F5enhancer
chr10	50252977	50253002	+	mm10_nast.1334	NAST	0	0	1	0.08	0	0	1	1	0	0	F5promoter,NAST,EPD
chr10	50252981	50252983	+	mm10_fantom5.12602	promoter	0	0	1	1	0	0	1	1	0	0	F5promoter,NAST,EPD
chr10	50356594	50356598	+	mm10_fantom5.12603	promoter	0	0	1	1	0	0	0	0	0	0	F5promoter
chr10	50520912	50521211	.	mm10_enhancer.3774	enhancer	0	0	1	0.046823	1	1	0	0	0	0	F5promoter,F5enhancer,NAST
chr10	50520945	50520959	-	mm10_fantom5.12604	promoter	0	0	1	1	1	1	0	0	0	0	F5promoter,F5enhancer,NAST
chr10	50567614	50567947	.	mm10_enhancer.3775	enhancer	0	0	0	0	1	1	0	0	0	0	F5enhancer
chr10	50589579	50589586	-	mm10_fantom5.12605	promoter	0	0	1	1	1	1	0	0	0	0	F5promoter,F5enhancer,NAST
chr10	50589579	50589685	.	mm10_enhancer.3776	enhancer	0	0	2	0.283019	1	1	0	0	0	0	F5promoter,F5enhancer,NAST
chr10	50589600	50589623	-	mm10_fantom5.12606	promoter	0	0	1	1	1	1	0	0	0	0	F5promoter,F5enhancer,NAST
chr10	50592360	50592389	-	mm10_fantom5.12607	promoter	0	0	1	1	0	0	0	0	0	0	F5promoter
chr10	50592548	50592558	-	mm10_fantom5.12608	promoter	0	0	1	1	0	0	0	0	0	0	F5promoter
chr10	50592670	50592739	+	mm10_fantom5.12609	promoter	1	1	1	1	0	0	2	0.26087	1	0.014493	Gencode,F5promoter,NAST,EPD
chr10	50592677	50592694	+	mm10_nast.1335	NAST	1	1	1	1	0	0	1	1	0	0	Gencode,F5promoter,NAST
chr10	50592726	50592727	+	mm10_nast.1336	NAST	1	1	1	1	0	0	1	1	0	0	Gencode,F5promoter,NAST
chr10	50592727	50592728	+	mm10_epd.1478	promoter	1	1	1	1	0	0	0	0	1	1	Gencode,F5promoter,EPD
chr10	50620800	50620807	+	mm10_fantom5.12610	promoter	1	1	1	1	0	0	0	0	0	0	Gencode,F5promoter
chr10	50662553	50662562	+	mm10_fantom5.12611	promoter	1	1	1	1	0	0	0	0	0	0	Gencode,F5promoter
chr10	50666286	50666291	+	mm10_fantom5.12612	promoter	1	1	1	1	0	0	0	0	0	0	Gencode,F5promoter
chr10	50727185	50727199	+	mm10_fantom5.12613	promoter	1	1	1	1	0	0	0	0	0	0	Gencode,F5promoter
chr10	50729911	50729939	+	mm10_fantom5.12614	promoter	1	1	1	1	0	0	0	0	0	0	Gencode,F5promoter
chr10	50773364	50773372	+	mm10_fantom5.12615	promoter	1	1	1	1	0	0	0	0	0	0	Gencode,F5promoter
chr10	50777203	50777226	+	mm10_fantom5.12616	promoter	1	1	1	1	0	0	0	0	0	0	Gencode,F5promoter
chr10	50779483	50779492	+	mm10_fantom5.12617	promoter	1	1	1	1	0	0	0	0	0	0	Gencode,F5promoter
chr10	50792268	50792283	+	mm10_fantom5.12618	promoter	1	1	1	1	0	0	0	0	0	0	Gencode,F5promoter
chr10	50797989	50798005	+	mm10_fantom5.12619	promoter	1	1	1	1	0	0	0	0	0	0	Gencode,F5promoter
chr10	50803781	50803793	+	mm10_fantom5.12620	promoter	1	1	1	1	0	0	0	0	0	0	Gencode,F5promoter
chr10	50819582	50819599	+	mm10_fantom5.12621	promoter	1	1	1	1	0	0	0	0	0	0	Gencode,F5promoter
chr10	50866074	50866364	-	Gm23883	misc_RNA	1	1	0	0	0	0	0	0	0	0	Gencode
chr10	50894408	50894919	.	mm10_enhancer.3777	enhancer	0	0	2	0.086106	1	1	0	0	0	0	F5promoter,F5enhancer,NAST
chr10	50894494	50894516	-	mm10_fantom5.12622	promoter	0	0	1	1	1	1	0	0	0	0	F5promoter,F5enhancer,NAST
chr10	50894740	50894762	+	mm10_fantom5.12623	promoter	0	0	1	1	1	1	0	0	0	0	F5promoter,F5enhancer,NAST
chr10	50895748	50895749	+	mm10_epd.1479	promoter	1	1	0	0	0	0	0	0	1	1	Gencode,EPD
chr10	50903089	50903099	+	mm10_fantom5.12624	promoter	1	1	1	1	0	0	0	0	0	0	Gencode,F5promoter
chr10	50903274	50903526	.	mm10_enhancer.3778	enhancer	1	1	0	0	1	1	0	0	0	0	Gencode,F5enhancer,EPD
chr10	50907398	50907399	+	mm10_fantom5.12625	promoter	1	1	1	1	0	0	0	0	0	0	Gencode,F5promoter
chr10	50969361	50969365	+	mm10_fantom5.12626	promoter	1	1	1	1	0	0	0	0	0	0	Gencode,F5promoter
chr10	51027456	51027558	.	mm10_enhancer.3779	enhancer	0	0	0	0	1	1	0	0	0	0	F5enhancer
chr10	51182298	51182405	+	Gm26257	snRNA	1	1	0	0	0	0	0	0	0	0	Gencode
chr10	51435755	51435979	.	mm10_enhancer.3780	enhancer	0	0	0	0	1	1	0	0	0	0	F5enhancer
chr10	51451803	51451808	+	mm10_fantom5.12627	promoter	0	0	1	1	0	0	0	0	0	0	F5promoter
chr10	51453970	51454234	.	mm10_enhancer.3781	enhancer	0	0	1	0.094697	1	1	0	0	0	0	F5promoter,F5enhancer,NAST
chr10	51454013	51454038	-	mm10_fantom5.12628	promoter	0	0	1	1	1	1	0	0	0	0	F5promoter,F5enhancer,NAST
chr10	51454498	51454945	.	mm10_enhancer.3782	enhancer	0	0	1	0.03132	1	1	0	0	0	0	F5promoter,F5enhancer,NAST
chr10	51454694	51454708	+	mm10_fantom5.12629	promoter	0	0	1	1	1	1	0	0	0	0	F5promoter,F5enhancer,NAST
chr10	51455891	51456109	.	mm10_enhancer.3783	enhancer	0	0	0	0	1	1	0	0	0	0	F5enhancer
chr10	51459258	51459265	+	mm10_fantom5.12630	promoter	0	0	1	1	0	0	0	0	0	0	F5promoter
chr10	51459660	51459934	.	mm10_enhancer.3784	enhancer	0	0	1	0.014599	1	1	0	0	0	0	F5promoter,F5enhancer,NAST
chr10	51459930	51459934	+	mm10_fantom5.12631	promoter	0	0	1	1	1	1	0	0	0	0	F5promoter,F5enhancer,NAST
chr10	51460611	51461142	.	mm10_enhancer.3785	enhancer	0	0	0	0	1	1	0	0	0	0	F5enhancer
chr10	51480236	51480255	+	mm10_fantom5.12632	promoter	0	0	1	1	0	0	0	0	0	0	F5promoter
chr10	51480434	51480443	-	mm10_fantom5.12633	promoter	0	0	1	1	0	0	0	0	0	0	F5promoter
chr10	51480631	51486316	+	Lilr4b	protein_coding	2	1	29	0.109411	0	0	1	0.002814	0	0	Gencode,F5promoter,NAST
chr10	51480659	51480675	+	mm10_nast.1337	NAST	2	1	0	0	0	0	1	1	0	0	Gencode,NAST
chr10	51480813	51480834	+	mm10_fantom5.12634	promoter	2	1	1	1	0	0	0	0	0	0	Gencode,F5promoter
chr10	51480839	51480850	+	mm10_fantom5.12635	promoter	2	1	1	1	0	0	0	0	0	0	Gencode,F5promoter
chr10	51481132	51481144	+	mm10_fantom5.12636	promoter	2	1	1	1	0	0	0	0	0	0	Gencode,F5promoter
chr10	51481618	51481656	+	mm10_fantom5.12637	promoter	2	1	1	1	0	0	0	0	0	0	Gencode,F5promoter
chr10	51481657	51481674	+	mm10_fantom5.12638	promoter	2	1	1	1	0	0	0	0	0	0	Gencode,F5promoter
chr10	51481681	51481691	+	mm10_fantom5.12639	promoter	2	1	1	1	0	0	0	0	0	0	Gencode,F5promoter
chr10	51481706	51481720	+	mm10_fantom5.12640	promoter	2	1	1	1	0	0	0	0	0	0	Gencode,F5promoter
chr10	51481723	51481742	+	mm10_fantom5.12641	promoter	2	1	1	1	0	0	0	0	0	0	Gencode,F5promoter
chr10	51481745	51481752	+	mm10_fantom5.12642	promoter	2	1	1	1	0	0	0	0	0	0	Gencode,F5promoter
chr10	51481785	51481798	+	mm10_fantom5.12643	promoter	2	1	1	1	0	0	0	0	0	0	Gencode,F5promoter
chr10	51482578	51482613	+	mm10_fantom5.12644	promoter	2	1	1	1	0	0	0	0	0	0	Gencode,F5promoter
chr10	51482844	51482884	+	mm10_fantom5.12645	promoter	2	1	1	1	0	0	0	0	0	0	Gencode,F5promoter
chr10	51483367	51483420	+	mm10_fantom5.12646	promoter	2	1	1	1	0	0	0	0	0	0	Gencode,F5promoter
chr10	51483583	51483605	+	mm10_fantom5.12647	promoter	2	1	1	1	0	0	0	0	0	0	Gencode,F5promoter
chr10	51483629	51483648	+	mm10_fantom5.12648	promoter	2	1	1	1	0	0	0	0	0	0	Gencode,F5promoter
chr10	51483677	51483689	+	mm10_fantom5.12649	promoter	2	1	1	1	0	0	0	0	0	0	Gencode,F5promoter
chr10	51483822	51483855	+	mm10_fantom5.12650	promoter	2	1	1	1	0	0	0	0	0	0	Gencode,F5promoter
chr10	51484309	51484316	+	mm10_fantom5.12651	promoter	2	1	1	1	0	0	0	0	0	0	Gencode,F5promoter
chr10	51484348	51484377	+	mm10_fantom5.12652	promoter	2	1	1	1	0	0	0	0	0	0	Gencode,F5promoter
chr10	51484451	51484472	+	mm10_fantom5.12653	promoter	2	1	1	1	0	0	0	0	0	0	Gencode,F5promoter
chr10	51484646	51484668	+	mm10_fantom5.12654	promoter	2	1	1	1	0	0	0	0	0	0	Gencode,F5promoter
chr10	51484773	51484801	+	mm10_fantom5.12655	promoter	2	1	1	1	0	0	0	0	0	0	Gencode,F5promoter
chr10	51485000	51485019	+	mm10_fantom5.12656	promoter	2	1	1	1	0	0	0	0	0	0	Gencode,F5promoter
chr10	51485112	51485122	+	mm10_fantom5.12657	promoter	2	1	1	1	0	0	0	0	0	0	Gencode,F5promoter
chr10	51485475	51485507	+	mm10_fantom5.12658	promoter	2	1	1	1	0	0	0	0	0	0	Gencode,F5promoter
chr10	51485710	51485747	+	mm10_fantom5.12659	promoter	2	1	1	1	0	0	0	0	0	0	Gencode,F5promoter
chr10	51485749	51485785	-	mm10_fantom5.12660	promoter	2	1	2	1	0	0	0	0	0	0	Gencode,F5promoter
chr10	51485752	51485762	+	mm10_fantom5.12661	promoter	2	1	2	1	0	0	0	0	0	0	Gencode,F5promoter
chr10	51486311	51486328	-	mm10_fantom5.12662	promoter	2	1	1	1	0	0	0	0	0	0	Gencode,F5promoter
chr10	51490957	51490973	+	mm10_nast.1338	NAST	1	1	0	0	0	0	1	1	0	0	Gencode,NAST
chr10	51490973	51490974	+	mm10_epd.1480	promoter	1	1	0	0	0	0	0	0	1	1	Gencode,EPD
chr10	51491111	51491128	+	mm10_fantom5.12663	promoter	1	1	1	1	0	0	0	0	0	0	Gencode,F5promoter
chr10	51491139	51491153	+	mm10_fantom5.12664	promoter	1	1	1	1	0	0	0	0	0	0	Gencode,F5promoter
chr10	51491426	51491440	+	mm10_fantom5.12665	promoter	1	1	1	1	0	0	0	0	0	0	Gencode,F5promoter
chr10	51491505	51491533	+	mm10_fantom5.12666	promoter	1	1	1	1	0	0	0	0	0	0	Gencode,F5promoter
chr10	51491596	51491656	+	mm10_fantom5.12667	promoter	1	1	1	1	0	0	0	0	0	0	Gencode,F5promoter
chr10	51491897	51491950	+	mm10_fantom5.12668	promoter	1	1	1	1	0	0	0	0	0	0	Gencode,F5promoter
chr10	51491951	51491964	+	mm10_fantom5.12669	promoter	1	1	1	1	0	0	0	0	0	0	Gencode,F5promoter
chr10	51491973	51492038	+	mm10_fantom5.12670	promoter	1	1	1	1	0	0	0	0	0	0	Gencode,F5promoter
chr10	51492051	51492066	+	mm10_fantom5.12671	promoter	1	1	1	1	0	0	0	0	0	0	Gencode,F5promoter
chr10	51492078	51492095	+	mm10_fantom5.12672	promoter	1	1	1	1	0	0	0	0	0	0	Gencode,F5promoter
chr10	51492726	51492741	+	mm10_fantom5.12673	promoter	1	1	1	1	0	0	0	0	0	0	Gencode,F5promoter
chr10	51492841	51492859	+	mm10_fantom5.12674	promoter	1	1	1	1	0	0	0	0	0	0	Gencode,F5promoter
chr10	51492893	51492914	+	mm10_fantom5.12675	promoter	1	1	1	1	0	0	0	0	0	0	Gencode,F5promoter
chr10	51493154	51493185	+	mm10_fantom5.12676	promoter	1	1	1	1	0	0	0	0	0	0	Gencode,F5promoter
chr10	51493644	51493718	+	mm10_fantom5.12677	promoter	1	1	1	1	0	0	0	0	0	0	Gencode,F5promoter
chr10	51493811	51493851	+	mm10_fantom5.12678	promoter	1	1	1	1	0	0	0	0	0	0	Gencode,F5promoter
chr10	51493883	51493905	+	mm10_fantom5.12679	promoter	1	1	1	1	0	0	0	0	0	0	Gencode,F5promoter
chr10	51493934	51493953	+	mm10_fantom5.12680	promoter	1	1	1	1	0	0	0	0	0	0	Gencode,F5promoter
chr10	51493978	51493989	+	mm10_fantom5.12681	promoter	1	1	1	1	0	0	0	0	0	0	Gencode,F5promoter
chr10	51494122	51494145	+	mm10_fantom5.12682	promoter	1	1	1	1	0	0	0	0	0	0	Gencode,F5promoter
chr10	51494469	51494511	-	mm10_fantom5.12683	promoter	1	1	1	1	0	0	0	0	0	0	Gencode,F5promoter
chr10	51494581	51494592	+	mm10_fantom5.12684	promoter	1	1	1	1	0	0	0	0	0	0	Gencode,F5promoter
chr10	51494621	51494640	+	mm10_fantom5.12685	promoter	1	1	1	1	0	0	0	0	0	0	Gencode,F5promoter
chr10	51494645	51494658	+	mm10_fantom5.12686	promoter	1	1	1	1	0	0	0	0	0	0	Gencode,F5promoter
chr10	51494722	51494748	+	mm10_fantom5.12687	promoter	1	1	1	1	0	0	0	0	0	0	Gencode,F5promoter
chr10	51494834	51494848	-	mm10_fantom5.12688	promoter	1	1	1	1	0	0	0	0	0	0	Gencode,F5promoter
chr10	51495056	51495116	+	mm10_fantom5.12689	promoter	1	1	1	1	0	0	0	0	0	0	Gencode,F5promoter
chr10	51495281	51495300	+	mm10_fantom5.12690	promoter	1	1	1	1	0	0	0	0	0	0	Gencode,F5promoter
chr10	51495395	51495403	+	mm10_fantom5.12691	promoter	1	1	1	1	0	0	0	0	0	0	Gencode,F5promoter
chr10	51495757	51495787	+	mm10_fantom5.12692	promoter	1	1	1	1	0	0	0	0	0	0	Gencode,F5promoter
chr10	51496017	51496038	+	mm10_fantom5.12693	promoter	1	1	2	1	0	0	0	0	0	0	Gencode,F5promoter
chr10	51496021	51496060	-	mm10_fantom5.12694	promoter	1	1	2	1	0	0	0	0	0	0	Gencode,F5promoter
chr10	51496085	51496090	+	mm10_fantom5.12695	promoter	1	1	1	1	0	0	0	0	0	0	Gencode,F5promoter
chr10	51496491	51496502	-	mm10_fantom5.12696	promoter	1	1	1	1	0	0	0	0	0	0	Gencode,F5promoter
chr10	51496587	51496600	-	mm10_fantom5.12697	promoter	1	1	1	1	0	0	0	0	0	0	Gencode,F5promoter
chr10	51507386	51507631	.	mm10_enhancer.3786	enhancer	0	0	0	0	1	1	0	0	0	0	F5enhancer
chr10	51522432	51522458	-	mm10_fantom5.12698	promoter	0	0	1	1	1	1	0	0	0	0	F5promoter,F5enhancer,NAST
chr10	51522432	51522557	.	mm10_enhancer.3787	enhancer	0	0	1	0.208	1	1	0	0	0	0	F5promoter,F5enhancer,NAST
chr10	51526220	51526237	-	mm10_fantom5.12699	promoter	0	0	1	1	0	0	0	0	0	0	F5promoter
chr10	51526329	51526360	+	mm10_fantom5.12700	promoter	0	0	1	1	0	0	0	0	0	0	F5promoter
chr10	51526401	51526439	+	mm10_fantom5.12701	promoter	0	0	1	1	0	0	0	0	0	0	F5promoter
chr10	51527316	51527323	-	mm10_fantom5.12702	promoter	0	0	1	1	0	0	0	0	0	0	F5promoter
chr10	51528013	51528071	+	mm10_fantom5.12703	promoter	0	0	1	1	0	0	0	0	0	0	F5promoter
chr10	51533837	51533849	+	mm10_fantom5.12704	promoter	0	0	1	1	0	0	0	0	0	0	F5promoter
chr10	51585419	51590480	-	Fam162b	protein_coding	1	1	2	0.006323	0	0	0	0	1	0.000198	Gencode,F5promoter,EPD
chr10	51590439	51590464	-	mm10_fantom5.12705	promoter	1	1	1	1	0	0	0	0	1	0.04	Gencode,F5promoter,EPD
chr10	51590450	51590451	-	mm10_epd.1481	promoter	1	1	1	1	0	0	0	0	1	1	Gencode,F5promoter,EPD
chr10	51590473	51590497	-	mm10_fantom5.12706	promoter	1	0.291667	1	1	0	0	0	0	0	0	Gencode,F5promoter
chr10	51597373	51597390	-	mm10_fantom5.12707	promoter	0	0	1	1	0	0	0	0	0	0	F5promoter
chr10	51631561	51631562	-	mm10_epd.1482	promoter	0	0	0	0	0	0	0	0	1	1	EPD
chr10	51664225	51664296	.	mm10_enhancer.3788	enhancer	0	0	0	0	1	1	0	0	0	0	F5enhancer
chr10	51677766	51677789	+	mm10_fantom5.12708	promoter	1	1	1	1	0	0	0	0	0	0	Gencode,F5promoter
chr10	51677888	51677889	+	mm10_epd.1483	promoter	1	1	0	0	0	0	0	0	1	1	Gencode,EPD
chr10	51757158	51757170	-	mm10_fantom5.12709	promoter	1	1	1	1	0	0	0	0	0	0	Gencode,F5promoter
chr10	51757189	51757201	-	mm10_fantom5.12710	promoter	1	0.416667	1	1	0	0	0	0	0	0	Gencode,F5promoter
chr10	51786940	51786968	-	mm10_fantom5.12711	promoter	0	0	1	1	0	0	0	0	0	0	F5promoter
chr10	51888624	51888752	+	Gm23906	snoRNA	1	1	0	0	0	0	0	0	0	0	Gencode
chr10	51970261	51970268	-	mm10_fantom5.12712	promoter	0	0	1	1	0	0	0	0	0	0	F5promoter
chr10	52022501	52028471	+	Vgll2	protein_coding	1	1	1	0.002345	0	0	0	0	1	0.000168	Gencode,F5promoter,EPD
chr10	52022520	52022534	+	mm10_fantom5.12713	promoter	1	1	1	1	0	0	0	0	1	0.071429	Gencode,F5promoter,EPD
chr10	52022527	52022528	+	mm10_epd.1484	promoter	1	1	1	1	0	0	0	0	1	1	Gencode,F5promoter,EPD
chr10	52032250	52032387	+	Gm24084	miRNA	1	1	0	0	0	0	0	0	0	0	Gencode
chr10	52115259	52115270	-	mm10_nast.1339	NAST	1	1	0	0	0	0	1	1	0	0	Gencode,NAST
chr10	52119318	52119869	-	Gm20630	processed_pseudogene	2	1	0	0	0	0	0	0	0	0	Gencode
chr10	52189247	52189807	+	Gm18513	processed_pseudogene	2	1	0	0	0	0	0	0	0	0	Gencode
chr10	52193292	52193294	+	mm10_fantom5.12714	promoter	1	1	1	1	0	0	0	0	0	0	Gencode,F5promoter
chr10	52194975	52194990	-	mm10_fantom5.12715	promoter	1	1	1	1	0	0	0	0	0	0	Gencode,F5promoter
chr10	52195026	52195083	-	mm10_fantom5.12716	promoter	1	1	1	1	0	0	0	0	1	0.017544	Gencode,F5promoter,EPD
chr10	52195048	52195049	-	mm10_epd.1485	promoter	1	1	1	1	0	0	0	0	1	1	Gencode,F5promoter,EPD
chr10	52195276	52195288	-	mm10_fantom5.12717	promoter	0	0	1	1	0	0	0	0	0	0	F5promoter
chr10	52195312	52195332	-	mm10_fantom5.12718	promoter	0	0	1	1	0	0	0	0	0	0	F5promoter
chr10	52195357	52195377	-	mm10_fantom5.12719	promoter	0	0	1	1	0	0	0	0	0	0	F5promoter
chr10	52233612	52233672	+	mm10_fantom5.12720	promoter	1	0.9	1	1	0	0	1	0.05	1	0.016667	Gencode,F5promoter,NAST,EPD
chr10	52233621	52233624	+	mm10_nast.1340	NAST	1	1	1	1	0	0	1	1	0	0	Gencode,F5promoter,NAST
chr10	52233647	52233648	+	mm10_epd.1486	promoter	1	1	1	1	0	0	0	0	1	1	Gencode,F5promoter,EPD
chr10	52274618	52274809	.	mm10_enhancer.3789	enhancer	1	1	0	0	1	1	0	0	0	0	Gencode,F5enhancer,EPD
chr10	52276703	52276881	.	mm10_enhancer.3790	enhancer	1	1	1	0.247191	1	1	0	0	0	0	Gencode,F5promoter,F5enhancer
chr10	52276798	52276842	+	mm10_fantom5.12721	promoter	1	1	1	1	1	1	0	0	0	0	Gencode,F5promoter,F5enhancer
chr10	52277737	52278188	.	mm10_enhancer.3791	enhancer	1	1	0	0	1	1	0	0	0	0	Gencode,F5enhancer,EPD
chr10	52279030	52279220	.	mm10_enhancer.3792	enhancer	1	1	0	0	1	1	0	0	0	0	Gencode,F5enhancer,EPD
chr10	52294154	52294450	.	mm10_enhancer.3793	enhancer	1	1	0	0	1	1	0	0	0	0	Gencode,F5enhancer,EPD
chr10	52310547	52310859	.	mm10_enhancer.3794	enhancer	1	1	0	0	1	1	0	0	0	0	Gencode,F5enhancer,EPD
chr10	52319873	52319884	+	mm10_fantom5.12722	promoter	1	1	1	1	0	0	0	0	0	0	Gencode,F5promoter
chr10	52343659	52343674	-	mm10_fantom5.12723	promoter	1	1	1	1	0	0	0	0	0	0	Gencode,F5promoter
chr10	52358766	52358853	+	Gm26741	protein_coding	2	1	0	0	0	0	0	0	0	0	Gencode
chr10	52376624	52377130	.	mm10_enhancer.3795	enhancer	1	1	0	0	1	1	0	0	0	0	Gencode,F5enhancer,EPD
chr10	52381493	52381499	+	mm10_fantom5.12724	promoter	1	1	1	1	0	0	0	0	0	0	Gencode,F5promoter
chr10	52381921	52381940	-	mm10_fantom5.12725	promoter	1	1	1	1	0	0	0	0	0	0	Gencode,F5promoter
chr10	52381956	52381978	-	mm10_fantom5.12726	promoter	1	1	1	1	0	0	1	0.5	0	0	Gencode,F5promoter,NAST
chr10	52381964	52381975	-	mm10_nast.1341	NAST	1	1	1	1	0	0	1	1	0	0	Gencode,F5promoter,NAST
chr10	52382074	52382142	-	mm10_fantom5.12727	promoter	1	0.735294	1	1	0	0	1	0.294118	1	0.014706	Gencode,F5promoter,NAST,EPD
chr10	52382104	52382124	-	mm10_nast.1342	NAST	1	1	1	1	0	0	1	1	1	0.05	Gencode,F5promoter,NAST,EPD
chr10	52382121	52382122	-	mm10_epd.1487	promoter	1	1	1	1	0	0	1	1	1	1	Gencode,F5promoter,NAST,EPD
chr10	52384658	52385093	-	Rps19-ps10	processed_pseudogene	1	1	0	0	0	0	0	0	0	0	Gencode
chr10	52388963	52388977	+	mm10_fantom5.12728	promoter	1	0.428571	1	1	0	0	0	0	0	0	Gencode,F5promoter
chr10	52391606	52391610	+	mm10_fantom5.12729	promoter	1	1	1	1	0	0	0	0	1	0.25	Gencode,F5promoter,EPD
chr10	52391608	52391609	+	mm10_epd.1488	promoter	1	1	1	1	0	0	0	0	1	1	Gencode,F5promoter,EPD
chr10	52396626	52396923	.	mm10_enhancer.3796	enhancer	1	1	0	0	1	1	0	0	0	0	Gencode,F5enhancer,EPD
chr10	52417532	52417580	+	mm10_fantom5.12730	promoter	1	0.708333	1	1	0	0	2	0.458333	1	0.020833	Gencode,F5promoter,NAST,EPD
chr10	52417548	52417567	+	mm10_nast.1343	NAST	1	1	1	1	0	0	1	1	1	0.052632	Gencode,F5promoter,NAST,EPD
chr10	52417558	52417559	+	mm10_epd.1489	promoter	1	1	1	1	0	0	1	1	1	1	Gencode,F5promoter,NAST,EPD
chr10	52417567	52417570	+	mm10_nast.1344	NAST	1	1	1	1	0	0	1	1	0	0	Gencode,F5promoter,NAST
chr10	52417589	52417611	+	mm10_fantom5.12731	promoter	1	1	1	1	0	0	0	0	0	0	Gencode,F5promoter
chr10	52417701	52417712	+	mm10_fantom5.12732	promoter	1	1	1	1	0	0	0	0	0	0	Gencode,F5promoter
chr10	52417871	52417918	+	mm10_fantom5.12733	promoter	1	1	1	1	0	0	0	0	0	0	Gencode,F5promoter
chr10	52418031	52418042	+	mm10_fantom5.12734	promoter	1	1	1	1	0	0	0	0	0	0	Gencode,F5promoter
chr10	52419482	52419519	-	mm10_fantom5.12735	promoter	1	1	1	1	1	0.108108	0	0	0	0	Gencode,F5promoter,F5enhancer
chr10	52419515	52419800	.	mm10_enhancer.3797	enhancer	1	1	1	0.014035	1	1	0	0	0	0	Gencode,F5promoter,F5enhancer
chr10	52423761	52423766	+	mm10_fantom5.12736	promoter	1	1	1	1	0	0	0	0	0	0	Gencode,F5promoter
chr10	52545708	52545709	-	mm10_epd.1490	promoter	1	1	0	0	0	0	0	0	1	1	Gencode,EPD
chr10	52593927	52594022	.	mm10_enhancer.3798	enhancer	0	0	0	0	1	1	0	0	0	0	F5enhancer
chr10	52686844	52686846	+	mm10_fantom5.12737	promoter	0	0	1	1	0	0	0	0	0	0	F5promoter
chr10	52690496	52690554	+	mm10_fantom5.12738	promoter	1	0.37931	1	1	0	0	0	0	1	0.017241	Gencode,F5promoter,EPD
chr10	52690506	52690507	+	mm10_epd.1491	promoter	0	0	1	1	0	0	0	0	1	1	F5promoter,EPD
chr10	52690574	52690586	+	mm10_fantom5.12739	promoter	1	1	1	1	0	0	0	0	0	0	Gencode,F5promoter
chr10	52690595	52690602	+	mm10_fantom5.12740	promoter	1	1	1	1	0	0	0	0	0	0	Gencode,F5promoter
chr10	52691447	52691720	.	mm10_enhancer.3799	enhancer	1	1	0	0	1	1	0	0	0	0	Gencode,F5enhancer,EPD
chr10	52699845	52700060	.	mm10_enhancer.3800	enhancer	1	1	0	0	1	1	0	0	0	0	Gencode,F5enhancer,EPD
chr10	52760935	52760951	+	mm10_fantom5.12741	promoter	1	1	1	1	0	0	0	0	0	0	Gencode,F5promoter
chr10	52775153	52775536	.	mm10_enhancer.3801	enhancer	1	1	0	0	1	1	0	0	0	0	Gencode,F5enhancer,EPD
chr10	52790787	52791195	.	mm10_enhancer.3802	enhancer	1	1	0	0	1	1	0	0	0	0	Gencode,F5enhancer,EPD
chr10	52800218	52800221	+	mm10_fantom5.12742	promoter	1	1	1	1	0	0	0	0	0	0	Gencode,F5promoter
chr10	52823763	52823767	+	mm10_fantom5.12743	promoter	1	1	1	1	0	0	0	0	0	0	Gencode,F5promoter
chr10	52905637	52905744	+	Gm25664	snRNA	2	1	0	0	0	0	0	0	0	0	Gencode
chr10	53178631	53178933	.	mm10_enhancer.3803	enhancer	0	0	0	0	1	1	0	0	0	0	F5enhancer
chr10	53180724	53181053	.	mm10_enhancer.3804	enhancer	0	0	0	0	1	1	0	0	0	0	F5enhancer
chr10	53280256	53280263	+	mm10_fantom5.12744	promoter	1	1	1	1	0	0	0	0	0	0	Gencode,F5promoter
chr10	53280264	53280271	+	mm10_fantom5.12745	promoter	1	1	1	1	0	0	0	0	0	0	Gencode,F5promoter
chr10	53280275	53280292	+	mm10_fantom5.12746	promoter	1	1	1	1	0	0	0	0	0	0	Gencode,F5promoter
chr10	53294011	53294176	.	mm10_enhancer.3805	enhancer	1	1	0	0	1	1	0	0	0	0	Gencode,F5enhancer,EPD
chr10	53335357	53335684	.	mm10_enhancer.3806	enhancer	1	1	0	0	1	1	0	0	0	0	Gencode,F5enhancer,EPD
chr10	53337317	53337330	-	mm10_fantom5.12747	promoter	1	1	1	1	0	0	0	0	0	0	Gencode,F5promoter
chr10	53337350	53337381	+	mm10_fantom5.12748	promoter	1	1	1	1	0	0	0	0	0	0	Gencode,F5promoter
chr10	53337685	53345999	+	Pln	protein_coding	2	1	8	0.016358	1	0.074092	0	0	1	0.00012	Gencode,F5promoter,F5enhancer,EPD
chr10	53337698	53337724	+	mm10_fantom5.12749	promoter	2	1	1	1	0	0	0	0	0	0	Gencode,F5promoter
chr10	53337726	53337758	+	mm10_fantom5.12750	promoter	2	1	1	1	0	0	0	0	1	0.03125	Gencode,F5promoter,EPD
chr10	53337734	53337735	+	mm10_epd.1492	promoter	2	1	1	1	0	0	0	0	1	1	Gencode,F5promoter,EPD
chr10	53342438	53342443	+	mm10_fantom5.12751	promoter	2	1	1	1	0	0	0	0	0	0	Gencode,F5promoter
chr10	53342713	53343329	.	mm10_enhancer.3807	enhancer	2	1	0	0	1	1	0	0	0	0	Gencode,F5enhancer,EPD
chr10	53343871	53343881	+	mm10_fantom5.12752	promoter	2	1	1	1	0	0	0	0	0	0	Gencode,F5promoter
chr10	53344083	53344097	+	mm10_fantom5.12753	promoter	2	1	1	1	0	0	0	0	0	0	Gencode,F5promoter
chr10	53344203	53344215	+	mm10_fantom5.12754	promoter	2	1	1	1	0	0	0	0	0	0	Gencode,F5promoter
chr10	53344951	53344971	+	mm10_fantom5.12755	promoter	2	1	1	1	0	0	0	0	0	0	Gencode,F5promoter
chr10	53344990	53345007	+	mm10_fantom5.12756	promoter	2	1	1	1	0	0	0	0	0	0	Gencode,F5promoter
chr10	53348509	53348517	-	mm10_fantom5.12757	promoter	1	1	1	1	0	0	0	0	0	0	Gencode,F5promoter
chr10	53348629	53348638	-	mm10_fantom5.12758	promoter	1	1	1	1	0	0	0	0	0	0	Gencode,F5promoter
chr10	53349781	53349810	-	mm10_fantom5.12759	promoter	1	1	1	1	0	0	0	0	0	0	Gencode,F5promoter
chr10	53349815	53349827	-	mm10_fantom5.12760	promoter	1	1	1	1	0	0	0	0	0	0	Gencode,F5promoter
chr10	53361003	53361006	-	mm10_fantom5.12761	promoter	1	1	1	1	0	0	0	0	0	0	Gencode,F5promoter
chr10	53371821	53371823	-	mm10_fantom5.12762	promoter	1	1	1	1	0	0	0	0	0	0	Gencode,F5promoter
chr10	53373832	53374076	.	mm10_enhancer.3808	enhancer	1	1	0	0	1	1	0	0	0	0	Gencode,F5enhancer,EPD
chr10	53376130	53376164	-	mm10_fantom5.12763	promoter	1	1	1	1	0	0	0	0	0	0	Gencode,F5promoter
chr10	53379816	53379858	-	mm10_fantom5.12764	promoter	1	0.833333	1	1	0	0	0	0	0	0	Gencode,F5promoter
chr10	53379864	53379899	-	mm10_fantom5.12765	promoter	0	0	1	1	0	0	0	0	0	0	F5promoter
chr10	53383143	53383432	.	mm10_enhancer.3809	enhancer	0	0	0	0	1	1	0	0	0	0	F5enhancer
chr10	53398703	53398728	-	mm10_fantom5.12766	promoter	0	0	1	1	0	0	0	0	0	0	F5promoter
chr10	53398745	53398756	-	mm10_fantom5.12767	promoter	0	0	1	1	0	0	0	0	0	0	F5promoter
chr10	53407554	53407713	.	mm10_enhancer.3810	enhancer	0	0	0	0	1	1	0	0	0	0	F5enhancer
chr10	53435476	53435678	.	mm10_enhancer.3811	enhancer	0	0	0	0	1	1	0	0	0	0	F5enhancer
chr10	53462599	53462720	.	mm10_enhancer.3812	enhancer	0	0	0	0	1	1	0	0	0	0	F5enhancer
chr10	53463957	53464308	.	mm10_enhancer.3813	enhancer	0	0	0	0	1	1	0	0	0	0	F5enhancer
chr10	53467729	53468028	.	mm10_enhancer.3814	enhancer	0	0	1	0.020067	1	1	0	0	0	0	F5promoter,F5enhancer,NAST
chr10	53467940	53467946	+	mm10_fantom5.12768	promoter	0	0	1	1	1	1	0	0	0	0	F5promoter,F5enhancer,NAST
chr10	53471523	53471529	+	mm10_fantom5.12769	promoter	0	0	1	1	0	0	0	0	0	0	F5promoter
chr10	53474963	53475467	+	Gm5423	protein_coding	1	1	0	0	0	0	0	0	0	0	Gencode
chr10	53488270	53488278	+	mm10_fantom5.12770	promoter	0	0	1	1	0	0	0	0	0	0	F5promoter
chr10	53519700	53519718	-	mm10_fantom5.12771	promoter	0	0	1	1	0	0	0	0	0	0	F5promoter
chr10	53525975	53525980	+	mm10_fantom5.12772	promoter	0	0	1	1	0	0	0	0	0	0	F5promoter
chr10	53580216	53580430	.	mm10_enhancer.3815	enhancer	1	1	1	0.023364	1	1	0	0	0	0	Gencode,F5promoter,F5enhancer
chr10	53580425	53580430	+	mm10_fantom5.12773	promoter	1	1	1	1	1	1	0	0	0	0	Gencode,F5promoter,F5enhancer
chr10	53580646	53580804	.	mm10_enhancer.3816	enhancer	1	1	0	0	1	1	0	0	0	0	Gencode,F5enhancer,EPD
chr10	53595545	53595914	.	mm10_enhancer.3817	enhancer	1	1	1	0.00813	1	1	0	0	0	0	Gencode,F5promoter,F5enhancer
chr10	53595911	53595914	+	mm10_fantom5.12774	promoter	1	1	1	1	1	1	0	0	0	0	Gencode,F5promoter,F5enhancer
chr10	53596795	53596808	+	mm10_fantom5.12775	promoter	1	1	1	1	0	0	1	0.846154	0	0	Gencode,F5promoter,NAST
chr10	53596796	53596807	+	mm10_nast.1345	NAST	1	1	1	1	0	0	1	1	0	0	Gencode,F5promoter,NAST
chr10	53596815	53596826	+	mm10_fantom5.12776	promoter	1	1	1	1	0	0	0	0	0	0	Gencode,F5promoter
chr10	53596844	53596853	+	mm10_fantom5.12777	promoter	1	1	1	1	0	0	0	0	0	0	Gencode,F5promoter
chr10	53596886	53596898	+	mm10_fantom5.12778	promoter	1	1	1	1	0	0	0	0	0	0	Gencode,F5promoter
chr10	53596923	53596934	+	mm10_fantom5.12779	promoter	1	1	1	1	0	0	0	0	0	0	Gencode,F5promoter
chr10	53596936	53597004	+	mm10_fantom5.12780	promoter	2	1	1	1	0	0	0	0	1	0.014706	Gencode,F5promoter,EPD
chr10	53596996	53596997	+	mm10_epd.1493	promoter	2	1	1	1	0	0	0	0	1	1	Gencode,F5promoter,EPD
chr10	53597014	53597021	+	mm10_fantom5.12781	promoter	2	1	1	1	0	0	0	0	0	0	Gencode,F5promoter
chr10	53597060	53597075	+	mm10_fantom5.12782	promoter	2	1	1	1	0	0	0	0	0	0	Gencode,F5promoter
chr10	53597110	53597119	+	mm10_fantom5.12783	promoter	2	1	1	1	0	0	0	0	0	0	Gencode,F5promoter
chr10	53603745	53604145	.	mm10_enhancer.3818	enhancer	2	1	0	0	1	1	0	0	0	0	Gencode,F5enhancer,EPD
chr10	53629942	53629981	-	mm10_fantom5.12784	promoter	1	1	1	1	0	0	0	0	1	0.025641	Gencode,F5promoter,EPD
chr10	53629956	53629957	-	mm10_epd.1494	promoter	1	1	1	1	0	0	0	0	1	1	Gencode,F5promoter,EPD
chr10	53629987	53630022	-	mm10_fantom5.12785	promoter	1	1	1	1	0	0	0	0	0	0	Gencode,F5promoter
chr10	53631689	53631690	-	mm10_fantom5.12786	promoter	0	0	1	1	0	0	0	0	0	0	F5promoter
chr10	53635461	53635476	+	mm10_fantom5.12787	promoter	1	1	1	1	0	0	0	0	0	0	Gencode,F5promoter
chr10	53751093	53751164	-	mm10_fantom5.12788	promoter	0	0	1	1	0	0	0	0	1	0.014085	F5promoter,EPD
chr10	53751095	53751096	-	mm10_epd.1495	promoter	0	0	1	1	0	0	0	0	1	1	F5promoter,EPD
chr10	53751178	53751191	-	mm10_fantom5.12789	promoter	0	0	1	1	0	0	0	0	0	0	F5promoter
chr10	53751194	53751266	-	mm10_fantom5.12790	promoter	0	0	1	1	0	0	0	0	0	0	F5promoter
chr10	53889044	53889266	.	mm10_enhancer.3819	enhancer	0	0	0	0	1	1	0	0	0	0	F5enhancer
chr10	53900364	53900368	-	mm10_nast.1346	NAST	0	0	0	0	0	0	1	1	0	0	NAST
chr10	53906421	53906438	-	mm10_fantom5.12791	promoter	1	1	1	1	0	0	0	0	0	0	Gencode,F5promoter
chr10	53913672	53913677	-	mm10_fantom5.12792	promoter	1	1	1	1	0	0	0	0	0	0	Gencode,F5promoter
chr10	53932832	53932833	-	mm10_fantom5.12793	promoter	1	1	1	1	0	0	0	0	0	0	Gencode,F5promoter
chr10	53957371	53957380	-	mm10_fantom5.12794	promoter	1	1	1	1	0	0	0	0	0	0	Gencode,F5promoter
chr10	53959281	53959319	+	mm10_fantom5.12795	promoter	1	1	1	1	0	0	0	0	0	0	Gencode,F5promoter
chr10	53993769	53993776	-	mm10_fantom5.12796	promoter	1	1	1	1	0	0	0	0	0	0	Gencode,F5promoter
chr10	53993784	53993804	-	mm10_fantom5.12797	promoter	1	1	1	1	0	0	0	0	0	0	Gencode,F5promoter
chr10	53993809	53993820	-	mm10_fantom5.12798	promoter	1	1	1	1	0	0	0	0	0	0	Gencode,F5promoter
chr10	54006594	54006720	.	mm10_enhancer.3820	enhancer	1	1	0	0	1	1	0	0	0	0	Gencode,F5enhancer,EPD
chr10	54014545	54014556	-	mm10_fantom5.12799	promoter	1	1	1	1	0	0	0	0	0	0	Gencode,F5promoter
chr10	54032304	54032558	.	mm10_enhancer.3821	enhancer	1	1	0	0	1	1	0	0	0	0	Gencode,F5enhancer,EPD
chr10	54040353	54040552	.	mm10_enhancer.3822	enhancer	1	1	0	0	1	1	0	0	0	0	Gencode,F5enhancer,EPD
chr10	54042314	54042538	.	mm10_enhancer.3823	enhancer	1	1	0	0	1	1	0	0	0	0	Gencode,F5enhancer,EPD
chr10	54052908	54053123	.	mm10_enhancer.3824	enhancer	1	1	0	0	1	1	0	0	0	0	Gencode,F5enhancer,EPD
chr10	54054747	54055000	.	mm10_enhancer.3825	enhancer	1	1	0	0	1	1	0	0	0	0	Gencode,F5enhancer,EPD
chr10	54061703	54061722	-	mm10_fantom5.12800	promoter	1	1	1	1	0	0	0	0	0	0	Gencode,F5promoter
chr10	54061822	54061839	-	mm10_fantom5.12801	promoter	1	1	1	1	0	0	0	0	0	0	Gencode,F5promoter
chr10	54068454	54068855	.	mm10_enhancer.3826	enhancer	1	1	0	0	1	1	0	0	0	0	Gencode,F5enhancer,EPD
chr10	54074020	54074027	+	mm10_fantom5.12802	promoter	1	1	1	1	0	0	0	0	0	0	Gencode,F5promoter
chr10	54074509	54074524	+	mm10_fantom5.12803	promoter	1	1	1	1	0	0	0	0	0	0	Gencode,F5promoter
chr10	54074537	54074572	+	mm10_fantom5.12804	promoter	1	1	1	1	0	0	0	0	0	0	Gencode,F5promoter
chr10	54075702	54075718	-	mm10_fantom5.12805	promoter	1	1	1	1	0	0	0	0	0	0	Gencode,F5promoter
chr10	54075730	54075751	-	mm10_fantom5.12806	promoter	1	1	1	1	0	0	1	0.047619	1	0.047619	Gencode,F5promoter,NAST,EPD
chr10	54075735	54075736	-	mm10_nast.1347	NAST	1	1	1	1	0	0	1	1	0	0	Gencode,F5promoter,NAST
chr10	54075736	54075737	-	mm10_epd.1496	promoter	1	1	1	1	0	0	0	0	1	1	Gencode,F5promoter,EPD
chr10	54075921	54081081	+	Gm16998	lincRNA	1	1	1	0.007558	0	0	0	0	0	0	Gencode,F5promoter
chr10	54076581	54076620	-	mm10_fantom5.12807	promoter	1	1	1	1	0	0	0	0	0	0	Gencode,F5promoter
chr10	54112435	54112565	.	mm10_enhancer.3827	enhancer	0	0	0	0	1	1	0	0	0	0	F5enhancer
chr10	54118056	54118071	+	mm10_fantom5.12808	promoter	0	0	1	1	0	0	0	0	0	0	F5promoter
chr10	54118073	54118084	+	mm10_fantom5.12809	promoter	0	0	1	1	0	0	0	0	0	0	F5promoter
chr10	54118114	54118126	+	mm10_fantom5.12810	promoter	0	0	1	1	0	0	0	0	0	0	F5promoter
chr10	54118133	54118151	+	mm10_fantom5.12811	promoter	0	0	1	1	0	0	0	0	0	0	F5promoter
chr10	54119338	54119592	.	mm10_enhancer.3828	enhancer	0	0	1	0.066929	1	1	0	0	0	0	F5promoter,F5enhancer,NAST
chr10	54119447	54119464	+	mm10_fantom5.12812	promoter	0	0	1	1	1	1	0	0	0	0	F5promoter,F5enhancer,NAST
chr10	54160704	54160708	-	mm10_fantom5.12813	promoter	0	0	1	1	0	0	0	0	0	0	F5promoter
chr10	54311224	54311331	-	Gm26177	snRNA	1	1	0	0	0	0	0	0	0	0	Gencode
chr10	54579288	54579311	+	mm10_fantom5.12814	promoter	0	0	1	1	0	0	0	0	0	0	F5promoter
chr10	54619334	54619339	-	mm10_nast.1348	NAST	0	0	0	0	0	0	1	1	0	0	NAST
chr10	54712975	54713037	-	Gm25602	snRNA	1	1	0	0	0	0	0	0	0	0	Gencode
chr10	55033942	55034099	.	mm10_enhancer.3829	enhancer	0	0	0	0	1	1	0	0	0	0	F5enhancer
chr10	55215179	55215181	-	mm10_fantom5.12815	promoter	0	0	1	1	0	0	0	0	0	0	F5promoter
chr10	55298499	55298786	.	mm10_enhancer.3830	enhancer	0	0	0	0	1	1	0	0	0	0	F5enhancer
chr10	55504822	55504826	-	mm10_nast.1349	NAST	0	0	0	0	0	0	1	1	0	0	NAST
chr10	55563560	55563563	-	mm10_fantom5.12816	promoter	0	0	1	1	0	0	0	0	0	0	F5promoter
chr10	55574834	55574835	+	mm10_nast.1350	NAST	0	0	0	0	0	0	1	1	0	0	NAST
chr10	55720604	55720611	-	mm10_nast.1351	NAST	0	0	0	0	0	0	1	1	0	0	NAST
chr10	55992377	55992380	-	mm10_fantom5.12817	promoter	0	0	1	1	0	0	0	0	0	0	F5promoter
chr10	56031080	56031084	+	mm10_nast.1352	NAST	1	1	0	0	0	0	1	1	0	0	Gencode,NAST
chr10	56083855	56083864	+	mm10_fantom5.12818	promoter	1	1	1	1	0	0	0	0	0	0	Gencode,F5promoter
chr10	56106883	56106937	+	mm10_fantom5.12819	promoter	2	1	1	1	0	0	0	0	1	0.018519	Gencode,F5promoter,EPD
chr10	56106903	56106904	+	mm10_epd.1497	promoter	1	1	1	1	0	0	0	0	1	1	Gencode,F5promoter,EPD
chr10	56106945	56106959	+	mm10_fantom5.12820	promoter	2	1	1	1	0	0	0	0	0	0	Gencode,F5promoter
chr10	56114950	56114961	+	mm10_fantom5.12821	promoter	2	1	1	1	0	0	0	0	0	0	Gencode,F5promoter
chr10	56115322	56115384	+	mm10_fantom5.12822	promoter	2	1	1	1	0	0	0	0	0	0	Gencode,F5promoter
chr10	56115392	56115423	+	mm10_fantom5.12823	promoter	2	1	1	1	0	0	0	0	0	0	Gencode,F5promoter
chr10	56115532	56115538	-	mm10_fantom5.12824	promoter	2	1	1	1	0	0	0	0	0	0	Gencode,F5promoter
chr10	56115539	56115547	-	mm10_fantom5.12825	promoter	2	1	1	1	0	0	0	0	0	0	Gencode,F5promoter
chr10	56115553	56115565	-	mm10_fantom5.12826	promoter	2	1	1	1	0	0	0	0	0	0	Gencode,F5promoter
chr10	56132608	56132612	-	mm10_fantom5.12827	promoter	1	1	1	1	0	0	0	0	0	0	Gencode,F5promoter
chr10	56224980	56224984	+	mm10_fantom5.12828	promoter	1	1	1	1	0	0	0	0	0	0	Gencode,F5promoter
chr10	56228636	56228695	-	mm10_fantom5.12829	promoter	1	0.898305	1	1	0	0	0	0	1	0.016949	Gencode,F5promoter,EPD
chr10	56228686	56228687	-	mm10_epd.1498	promoter	1	1	1	1	0	0	0	0	1	1	Gencode,F5promoter,EPD
chr10	56354618	56355074	-	Rps8-ps1	processed_pseudogene	1	1	0	0	0	0	0	0	0	0	Gencode
chr10	56355098	56355100	-	mm10_fantom5.12830	promoter	0	0	1	1	0	0	0	0	0	0	F5promoter
chr10	56377269	56377277	+	mm10_nast.1353	NAST	0	0	0	0	0	0	1	1	0	0	NAST
chr10	56377319	56377333	+	mm10_nast.1354	NAST	1	1	1	0.714286	0	0	1	1	1	0.071429	Gencode,F5promoter,NAST,EPD
chr10	56377323	56377338	+	mm10_fantom5.12831	promoter	1	1	1	1	0	0	1	0.666667	1	0.066667	Gencode,F5promoter,NAST,EPD
chr10	56377331	56377332	+	mm10_epd.1499	promoter	1	1	1	1	0	0	1	1	1	1	Gencode,F5promoter,NAST,EPD
chr10	56377413	56377424	+	mm10_fantom5.12832	promoter	1	1	1	1	0	0	0	0	0	0	Gencode,F5promoter
chr10	56377436	56377455	+	mm10_fantom5.12833	promoter	1	1	1	1	0	0	1	0.157895	0	0	Gencode,F5promoter,NAST
chr10	56377441	56377444	+	mm10_nast.1355	NAST	1	1	1	1	0	0	1	1	0	0	Gencode,F5promoter,NAST
chr10	56378966	56378972	-	mm10_fantom5.12834	promoter	1	1	1	1	0	0	0	0	0	0	Gencode,F5promoter
chr10	56379061	56379062	+	mm10_epd.1500	promoter	1	1	0	0	0	0	0	0	1	1	Gencode,EPD
chr10	56379158	56379189	+	mm10_fantom5.12835	promoter	1	1	1	1	0	0	0	0	0	0	Gencode,F5promoter
chr10	56380457	56380462	+	mm10_fantom5.12836	promoter	1	1	1	1	0	0	0	0	0	0	Gencode,F5promoter
chr10	56386311	56386314	+	mm10_fantom5.12837	promoter	1	1	1	1	0	0	0	0	0	0	Gencode,F5promoter
chr10	56387520	56387524	+	mm10_fantom5.12838	promoter	1	1	1	1	0	0	0	0	0	0	Gencode,F5promoter
chr10	56387678	56387698	+	mm10_fantom5.12839	promoter	1	1	1	1	0	0	0	0	0	0	Gencode,F5promoter
chr10	56387879	56387890	+	mm10_fantom5.12840	promoter	1	1	1	1	0	0	0	0	0	0	Gencode,F5promoter
chr10	56388094	56388143	+	mm10_fantom5.12841	promoter	1	1	1	1	0	0	0	0	0	0	Gencode,F5promoter
chr10	56388265	56388294	+	mm10_fantom5.12842	promoter	1	1	1	1	0	0	0	0	0	0	Gencode,F5promoter
chr10	56388354	56388363	+	mm10_fantom5.12843	promoter	1	1	1	1	0	0	0	0	0	0	Gencode,F5promoter
chr10	56388399	56388408	+	mm10_fantom5.12844	promoter	1	1	1	1	0	0	0	0	0	0	Gencode,F5promoter
chr10	56388509	56388529	+	mm10_fantom5.12845	promoter	1	1	1	1	0	0	0	0	0	0	Gencode,F5promoter
chr10	56388856	56388873	+	mm10_fantom5.12846	promoter	1	1	1	1	0	0	0	0	0	0	Gencode,F5promoter
chr10	56388978	56388996	+	mm10_fantom5.12847	promoter	1	1	1	1	0	0	0	0	0	0	Gencode,F5promoter
chr10	56389015	56389025	+	mm10_fantom5.12848	promoter	1	1	1	1	0	0	0	0	0	0	Gencode,F5promoter
chr10	56389074	56389079	+	mm10_fantom5.12849	promoter	1	1	1	1	0	0	0	0	0	0	Gencode,F5promoter
chr10	56389139	56389158	+	mm10_fantom5.12850	promoter	1	1	1	1	0	0	0	0	0	0	Gencode,F5promoter
chr10	56389231	56389263	+	mm10_fantom5.12851	promoter	1	1	1	1	0	0	0	0	0	0	Gencode,F5promoter
chr10	56389331	56389376	+	mm10_fantom5.12852	promoter	1	1	1	1	0	0	0	0	0	0	Gencode,F5promoter
chr10	56389392	56389418	+	mm10_fantom5.12853	promoter	1	1	1	1	0	0	0	0	0	0	Gencode,F5promoter
chr10	56389465	56389479	+	mm10_fantom5.12854	promoter	1	1	1	1	0	0	0	0	0	0	Gencode,F5promoter
chr10	56389550	56389580	-	mm10_fantom5.12855	promoter	1	1	1	1	0	0	0	0	0	0	Gencode,F5promoter
chr10	56389696	56389715	+	mm10_fantom5.12856	promoter	1	1	1	1	0	0	0	0	0	0	Gencode,F5promoter
chr10	56389790	56389798	+	mm10_fantom5.12857	promoter	1	1	1	1	0	0	0	0	0	0	Gencode,F5promoter
chr10	56393191	56393554	.	mm10_enhancer.3831	enhancer	0	0	0	0	1	1	0	0	0	0	F5enhancer
chr10	56406006	56406247	.	mm10_enhancer.3832	enhancer	0	0	0	0	1	1	0	0	0	0	F5enhancer
chr10	56425096	56425385	.	mm10_enhancer.3833	enhancer	0	0	0	0	1	1	0	0	0	0	F5enhancer
chr10	56440172	56440438	.	mm10_enhancer.3834	enhancer	0	0	0	0	1	1	0	0	0	0	F5enhancer
chr10	56441125	56441321	.	mm10_enhancer.3835	enhancer	0	0	0	0	1	1	0	0	0	0	F5enhancer
chr10	56444511	56444763	.	mm10_enhancer.3836	enhancer	0	0	0	0	1	1	0	0	0	0	F5enhancer
chr10	56469177	56469511	.	mm10_enhancer.3837	enhancer	0	0	0	0	1	1	0	0	0	0	F5enhancer
chr10	56482243	56482541	.	mm10_enhancer.3838	enhancer	0	0	0	0	1	1	0	0	0	0	F5enhancer
chr10	56497245	56497246	+	mm10_nast.1356	NAST	0	0	0	0	0	0	1	1	0	0	NAST
chr10	56497455	56497461	+	mm10_nast.1357	NAST	0	0	0	0	0	0	1	1	0	0	NAST
chr10	56497509	56497523	+	mm10_nast.1358	NAST	0	0	0	0	0	0	1	1	0	0	NAST
chr10	56497605	56497608	+	mm10_nast.1359	NAST	0	0	0	0	0	0	1	1	0	0	NAST
chr10	56497654	56497658	+	mm10_nast.1360	NAST	0	0	0	0	0	0	1	1	0	0	NAST
chr10	56504495	56504520	+	mm10_fantom5.12858	promoter	0	0	1	1	0	0	0	0	0	0	F5promoter
chr10	56504521	56504535	+	mm10_fantom5.12859	promoter	0	0	1	1	0	0	0	0	0	0	F5promoter
chr10	56504550	56504559	+	mm10_fantom5.12860	promoter	0	0	1	1	0	0	0	0	0	0	F5promoter
chr10	56504601	56504963	.	mm10_enhancer.3839	enhancer	0	0	0	0	1	1	0	0	0	0	F5enhancer
chr10	56556087	56556091	+	mm10_fantom5.12861	promoter	0	0	1	1	0	0	0	0	0	0	F5promoter
chr10	56598322	56598488	.	mm10_enhancer.3840	enhancer	0	0	0	0	1	1	0	0	0	0	F5enhancer
chr10	56599427	56599438	+	mm10_fantom5.12862	promoter	0	0	1	1	0	0	0	0	0	0	F5promoter
chr10	56611624	56611863	.	mm10_enhancer.3841	enhancer	0	0	0	0	1	1	0	0	0	0	F5enhancer
chr10	56655925	56655938	+	mm10_fantom5.12863	promoter	0	0	1	1	0	0	0	0	0	0	F5promoter
chr10	56655948	56656889	+	Gm9795	processed_pseudogene	1	1	0	0	0	0	0	0	0	0	Gencode
chr10	56745133	56748254	+	Gm9956	protein_coding	1	1	0	0	0	0	0	0	0	0	Gencode
chr10	56793240	56793360	.	mm10_enhancer.3842	enhancer	0	0	0	0	1	1	0	0	0	0	F5enhancer
chr10	56795680	56795690	+	mm10_fantom5.12864	promoter	0	0	1	1	0	0	0	0	0	0	F5promoter
chr10	56905096	56905405	.	mm10_enhancer.3843	enhancer	0	0	0	0	1	1	0	0	0	0	F5enhancer
chr10	56914532	56914575	-	mm10_fantom5.12865	promoter	0	0	1	1	0	0	0	0	0	0	F5promoter
chr10	56921288	56921744	.	mm10_enhancer.3844	enhancer	0	0	0	0	1	1	0	0	0	0	F5enhancer
chr10	56980967	56981214	.	mm10_enhancer.3845	enhancer	0	0	0	0	1	1	0	0	0	0	F5enhancer
chr10	56982098	56982103	-	mm10_fantom5.12866	promoter	0	0	1	1	0	0	0	0	0	0	F5promoter
chr10	56982130	56982137	-	mm10_fantom5.12867	promoter	0	0	1	1	0	0	0	0	0	0	F5promoter
chr10	56982158	56982168	-	mm10_fantom5.12868	promoter	0	0	1	1	0	0	0	0	0	0	F5promoter
chr10	56982179	56982203	-	mm10_fantom5.12869	promoter	0	0	1	1	0	0	0	0	0	0	F5promoter
chr10	57174029	57174129	+	Gm24285	snRNA	1	1	0	0	0	0	0	0	0	0	Gencode
chr10	57460193	57460363	.	mm10_enhancer.3846	enhancer	0	0	0	0	1	1	0	0	0	0	F5enhancer
chr10	57478380	57486353	-	4930467K11Rik	lincRNA	1	1	0	0	0	0	0	0	0	0	Gencode
chr10	57486354	57486414	+	mm10_fantom5.12870	promoter	1	0.5	1	1	0	0	1	0.333333	1	0.016667	Gencode,F5promoter,NAST,EPD
chr10	57486378	57486379	+	mm10_epd.1501	promoter	0	0	1	1	0	0	0	0	1	1	F5promoter,EPD
chr10	57486384	57486404	+	mm10_nast.1361	NAST	1	1	1	1	0	0	1	1	0	0	Gencode,F5promoter,NAST
chr10	57486418	57486454	+	mm10_fantom5.12871	promoter	1	1	1	1	0	0	0	0	0	0	Gencode,F5promoter
chr10	57486511	57486520	+	mm10_fantom5.12872	promoter	1	1	1	1	0	0	0	0	0	0	Gencode,F5promoter
chr10	57486528	57486535	+	mm10_fantom5.12873	promoter	1	1	1	1	0	0	0	0	0	0	Gencode,F5promoter
chr10	57486538	57486545	+	mm10_fantom5.12874	promoter	1	1	1	1	0	0	0	0	0	0	Gencode,F5promoter
chr10	57486570	57486575	+	mm10_fantom5.12875	promoter	1	1	1	1	0	0	0	0	0	0	Gencode,F5promoter
chr10	57512484	57512489	+	mm10_fantom5.12876	promoter	1	1	1	1	0	0	0	0	0	0	Gencode,F5promoter
chr10	57516486	57516515	-	mm10_fantom5.12877	promoter	1	1	1	1	0	0	0	0	0	0	Gencode,F5promoter
chr10	57516895	57516953	-	mm10_fantom5.12878	promoter	1	1	1	1	0	0	0	0	0	0	Gencode,F5promoter
chr10	57516960	57516973	-	mm10_fantom5.12879	promoter	1	1	1	1	0	0	0	0	0	0	Gencode,F5promoter
chr10	57517133	57517179	-	mm10_fantom5.12880	promoter	1	1	1	1	0	0	0	0	0	0	Gencode,F5promoter
chr10	57517237	57517250	-	mm10_fantom5.12881	promoter	1	1	1	1	0	0	0	0	0	0	Gencode,F5promoter
chr10	57522335	57522337	-	mm10_fantom5.12882	promoter	1	1	1	1	0	0	0	0	0	0	Gencode,F5promoter
chr10	57528921	57528923	-	mm10_fantom5.12883	promoter	1	1	1	1	0	0	0	0	0	0	Gencode,F5promoter
chr10	57531868	57531871	-	mm10_fantom5.12884	promoter	1	1	1	1	0	0	0	0	0	0	Gencode,F5promoter
chr10	57532416	57532487	-	mm10_fantom5.12885	promoter	1	1	1	1	0	0	1	0.225352	1	0.014085	Gencode,F5promoter,NAST,EPD
chr10	57532465	57532481	-	mm10_nast.1362	NAST	1	1	1	1	0	0	1	1	1	0.0625	Gencode,F5promoter,NAST,EPD
chr10	57532476	57532477	-	mm10_epd.1502	promoter	1	1	1	1	0	0	1	1	1	1	Gencode,F5promoter,NAST,EPD
chr10	57532489	57532517	-	mm10_fantom5.12886	promoter	1	1	1	1	0	0	0	0	0	0	Gencode,F5promoter
chr10	57601392	57601948	+	Rpl48-ps1	processed_pseudogene	1	1	0	0	0	0	0	0	0	0	Gencode
chr10	57632046	57632060	+	mm10_fantom5.12887	promoter	1	1	1	1	0	0	0	0	0	0	Gencode,F5promoter
chr10	57632062	57632101	+	mm10_fantom5.12888	promoter	1	1	1	1	0	0	1	0.179487	1	0.025641	Gencode,F5promoter,NAST,EPD
chr10	57632087	57632094	+	mm10_nast.1363	NAST	1	1	1	1	0	0	1	1	1	0.142857	Gencode,F5promoter,NAST,EPD
chr10	57632088	57632089	+	mm10_epd.1503	promoter	1	1	1	1	0	0	1	1	1	1	Gencode,F5promoter,NAST,EPD
chr10	57632108	57632120	+	mm10_fantom5.12889	promoter	1	1	1	1	0	0	0	0	0	0	Gencode,F5promoter
chr10	57645838	57645857	+	mm10_fantom5.12890	promoter	1	1	1	1	0	0	0	0	1	0.052632	Gencode,F5promoter,EPD
chr10	57645849	57645850	+	mm10_epd.1504	promoter	1	1	1	1	0	0	0	0	1	1	Gencode,F5promoter,EPD
chr10	57645861	57645886	+	mm10_fantom5.12891	promoter	1	1	1	1	0	0	0	0	0	0	Gencode,F5promoter
chr10	57645902	57645912	+	mm10_fantom5.12892	promoter	1	1	1	1	0	0	0	0	0	0	Gencode,F5promoter
chr10	57650954	57650960	+	mm10_fantom5.12893	promoter	1	1	1	1	0	0	0	0	0	0	Gencode,F5promoter
chr10	57650962	57650971	+	mm10_fantom5.12894	promoter	1	1	1	1	0	0	0	0	0	0	Gencode,F5promoter
chr10	57650977	57650985	+	mm10_fantom5.12895	promoter	1	1	1	1	0	0	0	0	0	0	Gencode,F5promoter
chr10	57650990	57651010	+	mm10_fantom5.12896	promoter	1	1	1	1	0	0	0	0	1	0.05	Gencode,F5promoter,EPD
chr10	57651008	57651009	+	mm10_epd.1505	promoter	1	1	1	1	0	0	0	0	1	1	Gencode,F5promoter,EPD
chr10	57727940	57727968	+	mm10_fantom5.12897	promoter	1	1	1	1	0	0	0	0	0	0	Gencode,F5promoter
chr10	57748116	57748263	.	mm10_enhancer.3847	enhancer	0	0	0	0	1	1	0	0	0	0	F5enhancer
chr10	57760797	57761002	.	mm10_enhancer.3848	enhancer	0	0	0	0	1	1	0	0	0	0	F5enhancer
chr10	57782085	57782294	.	mm10_enhancer.3849	enhancer	0	0	1	0.062201	1	1	0	0	0	0	F5promoter,F5enhancer,NAST
chr10	57782281	57782294	+	mm10_fantom5.12898	promoter	0	0	1	1	1	1	0	0	0	0	F5promoter,F5enhancer,NAST
chr10	57782353	57782801	+	Gm5777	processed_pseudogene	1	1	0	0	0	0	0	0	0	0	Gencode
chr10	57784859	57784903	+	mm10_fantom5.12899	promoter	1	0.522727	1	1	0	0	0	0	0	0	Gencode,F5promoter
chr10	57784914	57784939	+	mm10_fantom5.12900	promoter	1	1	1	1	0	0	0	0	1	0.04	Gencode,F5promoter,EPD
chr10	57784922	57784923	+	mm10_epd.1506	promoter	1	1	1	1	0	0	0	0	1	1	Gencode,F5promoter,EPD
chr10	57784960	57784973	+	mm10_fantom5.12901	promoter	1	1	1	1	0	0	0	0	0	0	Gencode,F5promoter
chr10	57784977	57784990	+	mm10_fantom5.12902	promoter	1	1	1	1	0	0	0	0	0	0	Gencode,F5promoter
chr10	57785010	57785023	+	mm10_fantom5.12903	promoter	1	1	1	1	0	0	0	0	0	0	Gencode,F5promoter
chr10	57785503	57785521	+	mm10_fantom5.12904	promoter	1	1	1	1	0	0	0	0	0	0	Gencode,F5promoter
chr10	57785526	57785547	+	mm10_fantom5.12905	promoter	1	1	1	1	0	0	0	0	0	0	Gencode,F5promoter
chr10	57786028	57786074	+	mm10_fantom5.12906	promoter	1	1	1	1	0	0	0	0	0	0	Gencode,F5promoter
chr10	57786282	57786305	+	mm10_fantom5.12907	promoter	1	1	1	1	0	0	0	0	0	0	Gencode,F5promoter
chr10	57788321	57788331	+	mm10_fantom5.12908	promoter	1	1	1	1	0	0	0	0	0	0	Gencode,F5promoter
chr10	57792494	57792666	.	mm10_enhancer.3850	enhancer	0	0	0	0	1	1	0	0	0	0	F5enhancer
chr10	57794370	57794390	+	mm10_fantom5.12909	promoter	1	1	1	1	0	0	0	0	0	0	Gencode,F5promoter
chr10	57794527	57794528	+	mm10_fantom5.12910	promoter	1	1	1	1	0	0	0	0	0	0	Gencode,F5promoter
chr10	57794548	57794569	+	mm10_fantom5.12911	promoter	1	1	1	1	0	0	0	0	0	0	Gencode,F5promoter
chr10	57794571	57794664	+	mm10_fantom5.12912	promoter	1	1	1	1	0	0	0	0	1	0.010753	Gencode,F5promoter,EPD
chr10	57794605	57794606	+	mm10_epd.1507	promoter	1	1	1	1	0	0	0	0	1	1	Gencode,F5promoter,EPD
chr10	57794665	57794672	+	mm10_fantom5.12913	promoter	1	1	1	1	0	0	0	0	0	0	Gencode,F5promoter
chr10	57794683	57794717	+	mm10_fantom5.12914	promoter	1	1	1	1	0	0	0	0	0	0	Gencode,F5promoter
chr10	57794729	57794750	+	mm10_fantom5.12915	promoter	1	1	1	1	0	0	0	0	0	0	Gencode,F5promoter
chr10	57794801	57794815	-	mm10_fantom5.12916	promoter	1	1	1	1	0	0	0	0	0	0	Gencode,F5promoter
chr10	57800994	57801006	+	mm10_fantom5.12917	promoter	1	1	1	1	0	0	0	0	0	0	Gencode,F5promoter
chr10	57802414	57802432	+	mm10_fantom5.12918	promoter	1	1	1	1	0	0	0	0	0	0	Gencode,F5promoter
chr10	57805604	57805618	+	mm10_fantom5.12919	promoter	1	1	1	1	0	0	0	0	0	0	Gencode,F5promoter
chr10	57807351	57807370	+	mm10_fantom5.12920	promoter	1	1	1	1	0	0	0	0	0	0	Gencode,F5promoter
chr10	57807900	57807933	+	mm10_fantom5.12921	promoter	1	1	1	1	0	0	0	0	0	0	Gencode,F5promoter
chr10	58211428	58211439	+	mm10_fantom5.12922	promoter	0	0	1	1	0	0	0	0	0	0	F5promoter
chr10	58222971	58224930	-	AW822073	protein_coding	1	1	0	0	0	0	0	0	0	0	Gencode
chr10	58227856	58228651	-	Gm10807	unprocessed_pseudogene	1	1	0	0	0	0	0	0	0	0	Gencode
chr10	58229978	58232675	-	Duxf3	protein_coding	1	1	0	0	0	0	0	0	0	0	Gencode
chr10	58232752	58232753	-	mm10_epd.1508	promoter	0	0	0	0	0	0	0	0	1	1	EPD
chr10	58234847	58236701	-	Gm4981	protein_coding	1	1	0	0	0	0	0	0	0	0	Gencode
chr10	58239607	58240661	-	Gm19459	unprocessed_pseudogene	1	1	0	0	0	0	0	0	0	0	Gencode
chr10	58255465	58255537	+	mm10_fantom5.12923	promoter	1	0.569444	1	1	0	0	1	0.208333	1	0.013889	Gencode,F5promoter,NAST,EPD
chr10	58255504	58255519	+	mm10_nast.1364	NAST	1	1	1	1	0	0	1	1	0	0	Gencode,F5promoter,NAST
chr10	58255519	58255520	+	mm10_epd.1509	promoter	1	1	1	1	0	0	0	0	1	1	Gencode,F5promoter,EPD
chr10	58323479	58323499	+	mm10_fantom5.12924	promoter	1	1	1	1	0	0	0	0	0	0	Gencode,F5promoter
chr10	58323526	58323533	+	mm10_fantom5.12925	promoter	1	1	1	1	0	0	0	0	0	0	Gencode,F5promoter
chr10	58323540	58323607	+	mm10_fantom5.12926	promoter	1	1	1	1	0	0	1	0.208955	1	0.014925	Gencode,F5promoter,NAST,EPD
chr10	58323569	58323570	+	mm10_epd.1510	promoter	1	1	1	1	0	0	0	0	1	1	Gencode,F5promoter,EPD
chr10	58323583	58323597	+	mm10_nast.1365	NAST	1	1	1	1	0	0	1	1	0	0	Gencode,F5promoter,NAST
chr10	58324685	58324688	+	mm10_fantom5.12927	promoter	1	1	1	1	0	0	0	0	0	0	Gencode,F5promoter
chr10	58328705	58328709	+	mm10_fantom5.12928	promoter	1	1	1	1	0	0	0	0	0	0	Gencode,F5promoter
chr10	58332819	58332834	+	mm10_fantom5.12929	promoter	1	1	1	1	0	0	0	0	0	0	Gencode,F5promoter
chr10	58349497	58349604	-	Gm23058	snRNA	2	1	0	0	0	0	0	0	0	0	Gencode
chr10	58350789	58351146	.	mm10_enhancer.3851	enhancer	1	1	0	0	1	1	0	0	0	0	Gencode,F5enhancer,EPD
chr10	58351892	58351943	+	mm10_fantom5.12930	promoter	1	1	1	1	0	0	1	0.254902	1	0.019608	Gencode,F5promoter,NAST,EPD
chr10	58351917	58351930	+	mm10_nast.1366	NAST	1	1	1	1	0	0	1	1	1	0.076923	Gencode,F5promoter,NAST,EPD
chr10	58351924	58351925	+	mm10_epd.1511	promoter	1	1	1	1	0	0	1	1	1	1	Gencode,F5promoter,NAST,EPD
chr10	58351944	58351971	+	mm10_fantom5.12931	promoter	1	1	1	1	0	0	0	0	0	0	Gencode,F5promoter
chr10	58351987	58351990	+	mm10_fantom5.12932	promoter	1	1	1	1	0	0	0	0	0	0	Gencode,F5promoter
chr10	58352102	58352120	+	mm10_fantom5.12933	promoter	1	1	1	1	0	0	0	0	0	0	Gencode,F5promoter
chr10	58359880	58359885	+	mm10_fantom5.12934	promoter	1	1	1	1	0	0	0	0	0	0	Gencode,F5promoter
chr10	58369943	58370063	.	mm10_enhancer.3852	enhancer	1	1	0	0	1	1	0	0	0	0	Gencode,F5enhancer,EPD
chr10	58371409	58371499	+	mm10_fantom5.12935	promoter	1	1	1	1	0	0	0	0	1	0.011111	Gencode,F5promoter,EPD
chr10	58371475	58371476	+	mm10_epd.1512	promoter	1	1	1	1	0	0	0	0	1	1	Gencode,F5promoter,EPD
chr10	58371505	58371536	+	mm10_fantom5.12936	promoter	1	1	1	1	0	0	0	0	0	0	Gencode,F5promoter
chr10	58371593	58371604	+	mm10_fantom5.12937	promoter	1	1	1	1	0	0	0	0	0	0	Gencode,F5promoter
chr10	58371610	58371627	+	mm10_fantom5.12938	promoter	1	1	1	1	0	0	0	0	0	0	Gencode,F5promoter
chr10	58375146	58375165	+	mm10_fantom5.12939	promoter	1	1	1	1	0	0	0	0	0	0	Gencode,F5promoter
chr10	58391467	58391502	+	mm10_fantom5.12940	promoter	1	1	1	1	0	0	0	0	0	0	Gencode,F5promoter
chr10	58393135	58393396	.	mm10_enhancer.3853	enhancer	1	1	0	0	1	1	0	0	0	0	Gencode,F5enhancer,EPD
chr10	58394361	58394380	+	mm10_fantom5.12941	promoter	1	1	1	1	0	0	0	0	1	0.052632	Gencode,F5promoter,EPD
chr10	58394372	58394373	+	mm10_epd.1513	promoter	1	1	1	1	0	0	0	0	1	1	Gencode,F5promoter,EPD
chr10	58394381	58394395	+	mm10_fantom5.12942	promoter	1	1	1	1	0	0	0	0	0	0	Gencode,F5promoter
chr10	58400509	58400515	+	mm10_fantom5.12943	promoter	1	1	1	1	0	0	0	0	0	0	Gencode,F5promoter
chr10	58407673	58407708	+	mm10_fantom5.12944	promoter	1	1	1	1	0	0	0	0	0	0	Gencode,F5promoter
chr10	58418420	58418447	+	mm10_fantom5.12945	promoter	1	1	1	1	0	0	0	0	0	0	Gencode,F5promoter
chr10	58421641	58421668	+	mm10_fantom5.12946	promoter	1	1	1	1	0	0	0	0	0	0	Gencode,F5promoter
chr10	58422612	58422625	+	mm10_fantom5.12947	promoter	1	1	1	1	0	0	0	0	0	0	Gencode,F5promoter
chr10	58446677	58446726	-	mm10_fantom5.12948	promoter	0	0	1	1	0	0	0	0	0	0	F5promoter
chr10	58446740	58446743	+	mm10_fantom5.12949	promoter	0	0	1	1	0	0	0	0	0	0	F5promoter
chr10	58446824	58446835	+	mm10_fantom5.12950	promoter	0	0	1	1	0	0	1	0.181818	0	0	F5promoter,NAST,EPD
chr10	58446831	58446833	+	mm10_nast.1367	NAST	0	0	1	1	0	0	1	1	0	0	F5promoter,NAST,EPD
chr10	58446845	58446928	+	mm10_fantom5.12951	promoter	1	0.927711	1	1	0	0	2	0.084337	1	0.012048	Gencode,F5promoter,NAST,EPD
chr10	58446887	58446891	+	mm10_nast.1368	NAST	1	1	1	1	0	0	1	1	0	0	Gencode,F5promoter,NAST
chr10	58446891	58446892	+	mm10_epd.1514	promoter	1	1	1	1	0	0	0	0	1	1	Gencode,F5promoter,EPD
chr10	58446919	58446922	+	mm10_nast.1369	NAST	1	1	1	1	0	0	1	1	0	0	Gencode,F5promoter,NAST
chr10	58447377	58447431	-	mm10_fantom5.12952	promoter	1	1	1	1	0	0	0	0	0	0	Gencode,F5promoter
chr10	58464461	58464468	+	mm10_nast.1370	NAST	1	1	0	0	0	0	1	1	0	0	Gencode,NAST
chr10	58476322	58476337	+	mm10_fantom5.12953	promoter	1	1	1	1	0	0	0	0	0	0	Gencode,F5promoter
chr10	58478284	58478303	+	mm10_fantom5.12954	promoter	1	1	1	1	0	0	0	0	0	0	Gencode,F5promoter
chr10	58480023	58480050	+	mm10_fantom5.12955	promoter	1	1	1	1	0	0	0	0	0	0	Gencode,F5promoter
chr10	58484042	58484051	+	mm10_fantom5.12956	promoter	1	1	1	1	0	0	0	0	0	0	Gencode,F5promoter
chr10	58485753	58485764	+	mm10_fantom5.12957	promoter	1	1	1	1	0	0	0	0	0	0	Gencode,F5promoter
chr10	58485880	58485885	+	mm10_fantom5.12958	promoter	1	1	1	1	0	0	0	0	0	0	Gencode,F5promoter
chr10	58485989	58486003	+	mm10_fantom5.12959	promoter	1	1	1	1	0	0	0	0	0	0	Gencode,F5promoter
chr10	58493060	58493100	+	mm10_fantom5.12960	promoter	1	1	1	1	0	0	0	0	0	0	Gencode,F5promoter
chr10	58493769	58493820	+	mm10_fantom5.12961	promoter	1	1	1	1	0	0	0	0	0	0	Gencode,F5promoter
chr10	58497918	58497970	+	mm10_fantom5.12962	promoter	1	0.019231	1	1	0	0	0	0	1	0.019231	Gencode,F5promoter,EPD
chr10	58497958	58497959	+	mm10_epd.1515	promoter	0	0	1	1	0	0	0	0	1	1	F5promoter,EPD
chr10	58530003	58530156	.	mm10_enhancer.3854	enhancer	1	1	0	0	1	1	0	0	0	0	Gencode,F5enhancer,EPD
chr10	58536367	58536643	.	mm10_enhancer.3855	enhancer	1	1	2	0.07971	1	1	1	0.003623	0	0	Gencode,F5promoter,F5enhancer,NAST
chr10	58536385	58536396	-	mm10_fantom5.12963	promoter	1	1	1	1	1	1	1	0.090909	0	0	Gencode,F5promoter,F5enhancer,NAST
chr10	58536389	58536390	-	mm10_nast.1371	NAST	1	1	1	1	1	1	1	1	0	0	Gencode,F5promoter,F5enhancer,NAST
chr10	58536447	58536458	-	mm10_fantom5.12964	promoter	1	1	1	1	1	1	0	0	0	0	Gencode,F5promoter,F5enhancer
chr10	58595025	58595075	+	mm10_fantom5.12965	promoter	0	0	1	1	0	0	0	0	0	0	F5promoter
chr10	58609106	58609134	+	mm10_fantom5.12966	promoter	1	1	1	1	0	0	0	0	0	0	Gencode,F5promoter
chr10	58612267	58612451	.	mm10_enhancer.3856	enhancer	1	1	0	0	1	1	0	0	0	0	Gencode,F5enhancer,EPD
chr10	58651692	58651696	-	mm10_fantom5.12967	promoter	1	1	1	1	0	0	0	0	0	0	Gencode,F5promoter
chr10	58675631	58675654	-	mm10_fantom5.12968	promoter	1	1	1	1	0	0	0	0	0	0	Gencode,F5promoter
chr10	58675689	58675713	-	mm10_fantom5.12969	promoter	0	0	1	1	0	0	0	0	1	0.041667	F5promoter,EPD
chr10	58675696	58675697	-	mm10_epd.1516	promoter	0	0	1	1	0	0	0	0	1	1	F5promoter,EPD
chr10	58696725	58696754	+	mm10_fantom5.12970	promoter	0	0	1	1	0	0	0	0	0	0	F5promoter
chr10	58703994	58704279	+	BB019430	protein_coding	1	1	0	0	0	0	0	0	0	0	Gencode
chr10	58704575	58704651	-	Gm25055	snoRNA	1	1	0	0	0	0	0	0	0	0	Gencode
chr10	58713605	58718210	-	Gm17542	protein_coding	1	1	0	0	0	0	0	0	0	0	Gencode
chr10	58736466	58736479	.	mm10_enhancer.3857	enhancer	0	0	0	0	1	1	0	0	0	0	F5enhancer
chr10	58812337	58812352	+	mm10_fantom5.12971	promoter	0	0	1	1	0	0	0	0	0	0	F5promoter
chr10	58812359	58812409	+	mm10_fantom5.12972	promoter	0	0	1	1	0	0	0	0	0	0	F5promoter
chr10	58812475	58812495	+	mm10_fantom5.12973	promoter	0	0	1	1	0	0	0	0	0	0	F5promoter
chr10	58812566	58812600	+	mm10_fantom5.12974	promoter	1	0.794118	1	1	0	0	0	0	0	0	Gencode,F5promoter
chr10	58812573	58813142	-	Gm9987	pseudogene	1	1	1	0.047452	0	0	0	0	0	0	Gencode,F5promoter
chr10	58813239	58813240	+	mm10_epd.1517	promoter	0	0	0	0	0	0	0	0	1	1	EPD
chr10	58824463	58824470	+	mm10_fantom5.12975	promoter	1	1	1	1	0	0	0	0	0	0	Gencode,F5promoter
chr10	58827219	58827223	+	mm10_fantom5.12976	promoter	1	1	1	1	0	0	0	0	0	0	Gencode,F5promoter
chr10	58965542	58965746	+	Gm27672	miRNA	2	1	0	0	0	0	0	0	0	0	Gencode
chr10	59016366	59016369	+	mm10_fantom5.12977	promoter	1	1	1	1	0	0	0	0	0	0	Gencode,F5promoter
chr10	59085765	59085769	+	mm10_fantom5.12978	promoter	1	1	1	1	0	0	0	0	0	0	Gencode,F5promoter
chr10	59122265	59122436	.	mm10_enhancer.3858	enhancer	1	1	0	0	1	1	0	0	0	0	Gencode,F5enhancer,EPD
chr10	59136868	59136893	+	mm10_fantom5.12979	promoter	1	1	1	1	0	0	0	0	0	0	Gencode,F5promoter
chr10	59136977	59136989	+	mm10_fantom5.12980	promoter	1	1	1	1	0	0	0	0	0	0	Gencode,F5promoter
chr10	59136997	59137013	+	mm10_fantom5.12981	promoter	1	1	1	1	0	0	0	0	0	0	Gencode,F5promoter
chr10	59164541	59164542	-	mm10_fantom5.12982	promoter	1	1	1	1	0	0	0	0	0	0	Gencode,F5promoter
chr10	59165264	59165267	-	mm10_fantom5.12983	promoter	1	1	1	1	0	0	0	0	0	0	Gencode,F5promoter
chr10	59195698	59195825	+	Gm23223	snoRNA	2	1	0	0	0	0	0	0	0	0	Gencode
chr10	59221469	59221518	-	mm10_fantom5.12984	promoter	1	1	1	1	0	0	1	0.204082	0	0	Gencode,F5promoter,NAST
chr10	59221489	59221499	-	mm10_nast.1372	NAST	1	1	1	1	0	0	1	1	0	0	Gencode,F5promoter,NAST
chr10	59221726	59221744	-	mm10_fantom5.12985	promoter	1	1	1	1	0	0	0	0	0	0	Gencode,F5promoter
chr10	59221757	59221803	-	mm10_fantom5.12986	promoter	1	1	1	1	0	0	0	0	1	0.021739	Gencode,F5promoter,EPD
chr10	59221764	59221765	-	mm10_epd.1518	promoter	1	1	1	1	0	0	0	0	1	1	Gencode,F5promoter,EPD
chr10	59221878	59221929	+	mm10_fantom5.12987	promoter	0	0	1	1	0	0	0	0	0	0	F5promoter
chr10	59221945	59221960	+	mm10_fantom5.12988	promoter	2	0.533333	1	1	0	0	0	0	0	0	Gencode,F5promoter
chr10	59221952	59226431	+	AC153941.1	pseudogene	2	1	3	0.015182	0	0	0	0	0	0	Gencode,F5promoter
chr10	59221952	59226434	+	Sowahc	protein_coding	2	1	3	0.015172	0	0	0	0	0	0	Gencode,F5promoter
chr10	59223511	59223524	+	mm10_fantom5.12989	promoter	2	1	1	1	0	0	0	0	0	0	Gencode,F5promoter
chr10	59226009	59226056	+	mm10_fantom5.12990	promoter	2	1	1	1	0	0	0	0	0	0	Gencode,F5promoter
chr10	59230072	59230076	+	mm10_fantom5.12991	promoter	0	0	1	1	0	0	0	0	0	0	F5promoter
chr10	59236311	59236849	.	mm10_enhancer.3859	enhancer	0	0	0	0	1	1	0	0	0	0	F5enhancer
chr10	59237701	59237991	.	mm10_enhancer.3860	enhancer	0	0	0	0	1	1	0	0	0	0	F5enhancer
chr10	59256871	59256876	+	mm10_fantom5.12992	promoter	0	0	1	1	0	0	0	0	0	0	F5promoter
chr10	59268315	59268333	+	mm10_fantom5.12993	promoter	0	0	1	1	0	0	0	0	0	0	F5promoter
chr10	59322226	59322231	-	mm10_fantom5.12994	promoter	0	0	1	1	1	1	0	0	0	0	F5promoter,F5enhancer,NAST
chr10	59322226	59322497	.	mm10_enhancer.3861	enhancer	0	0	1	0.01845	1	1	0	0	0	0	F5promoter,F5enhancer,NAST
chr10	59323357	59323374	+	mm10_fantom5.12995	promoter	1	1	1	1	0	0	1	0.823529	1	0.058824	Gencode,F5promoter,NAST,EPD
chr10	59323360	59323378	+	mm10_nast.1373	NAST	1	1	1	0.777778	0	0	1	1	1	0.055556	Gencode,F5promoter,NAST,EPD
chr10	59323367	59323368	+	mm10_epd.1519	promoter	1	1	1	1	0	0	1	1	1	1	Gencode,F5promoter,NAST,EPD
chr10	59336125	59336189	.	mm10_enhancer.3862	enhancer	1	1	0	0	1	1	0	0	0	0	Gencode,F5enhancer,EPD
chr10	59346162	59346178	+	mm10_fantom5.12996	promoter	1	1	1	1	0	0	0	0	0	0	Gencode,F5promoter
chr10	59346323	59346340	+	mm10_fantom5.12997	promoter	1	1	1	1	0	0	0	0	0	0	Gencode,F5promoter
chr10	59369081	59369087	+	mm10_fantom5.12998	promoter	1	1	1	1	0	0	0	0	0	0	Gencode,F5promoter
chr10	59382019	59382024	+	mm10_nast.1374	NAST	0	0	0	0	0	0	1	1	0	0	NAST
chr10	59386913	59386918	+	mm10_nast.1375	NAST	0	0	0	0	0	0	1	1	0	0	NAST
chr10	59395630	59395648	+	mm10_nast.1376	NAST	1	0.944444	0	0	0	0	1	1	0	0	Gencode,NAST
chr10	59395631	59396757	+	Gm10273	protein_coding	1	1	0	0	0	0	1	0.015098	0	0	Gencode,NAST
chr10	59403401	59403433	+	mm10_fantom5.12999	promoter	0	0	1	1	0	0	0	0	0	0	F5promoter
chr10	59403644	59403669	+	mm10_fantom5.13000	promoter	1	0.4	1	1	0	0	0	0	1	0.04	Gencode,F5promoter,EPD
chr10	59403659	59403660	+	mm10_epd.1520	promoter	1	1	1	1	0	0	0	0	1	1	Gencode,F5promoter,EPD
chr10	59403676	59403687	+	mm10_fantom5.13001	promoter	1	1	1	1	0	0	0	0	0	0	Gencode,F5promoter
chr10	59430999	59431038	-	mm10_fantom5.13002	promoter	1	1	1	1	0	0	0	0	0	0	Gencode,F5promoter
chr10	59438910	59438913	-	mm10_fantom5.13003	promoter	1	1	1	1	0	0	0	0	0	0	Gencode,F5promoter
chr10	59439525	59439792	.	mm10_enhancer.3863	enhancer	1	1	0	0	1	1	0	0	0	0	Gencode,F5enhancer,EPD
chr10	59441708	59441713	-	mm10_fantom5.13004	promoter	1	1	1	1	0	0	0	0	0	0	Gencode,F5promoter
chr10	59441748	59441782	-	mm10_fantom5.13005	promoter	1	0.882353	1	1	0	0	0	0	1	0.029412	Gencode,F5promoter,EPD
chr10	59441769	59441770	-	mm10_epd.1521	promoter	1	1	1	1	0	0	0	0	1	1	Gencode,F5promoter,EPD
chr10	59441784	59441800	-	mm10_fantom5.13006	promoter	0	0	1	1	0	0	0	0	0	0	F5promoter
chr10	59441801	59441808	-	mm10_fantom5.13007	promoter	0	0	1	1	0	0	0	0	0	0	F5promoter
chr10	59441838	59441839	-	mm10_fantom5.13008	promoter	0	0	1	1	0	0	0	0	0	0	F5promoter
chr10	59441840	59441851	-	mm10_fantom5.13009	promoter	0	0	1	1	0	0	0	0	0	0	F5promoter
chr10	59441869	59441880	-	mm10_fantom5.13010	promoter	0	0	1	1	0	0	0	0	0	0	F5promoter
chr10	59447986	59447989	-	mm10_fantom5.13011	promoter	1	1	1	1	0	0	0	0	0	0	Gencode,F5promoter
chr10	59450866	59450867	-	mm10_fantom5.13012	promoter	1	1	1	1	0	0	0	0	0	0	Gencode,F5promoter
chr10	59458144	59458145	-	mm10_epd.1522	promoter	1	1	0	0	0	0	0	0	1	1	Gencode,EPD
chr10	59460572	59460758	.	mm10_enhancer.3864	enhancer	1	1	0	0	1	1	0	0	0	0	Gencode,F5enhancer,EPD
chr10	59469453	59469460	-	mm10_fantom5.13013	promoter	1	1	1	1	0	0	0	0	0	0	Gencode,F5promoter
chr10	59469463	59469475	-	mm10_fantom5.13014	promoter	1	1	1	1	0	0	0	0	0	0	Gencode,F5promoter
chr10	59469490	59469497	-	mm10_fantom5.13015	promoter	1	1	1	1	0	0	0	0	0	0	Gencode,F5promoter
chr10	59469500	59469509	-	mm10_fantom5.13016	promoter	1	1	1	1	0	0	0	0	0	0	Gencode,F5promoter
chr10	59473442	59473763	.	mm10_enhancer.3865	enhancer	1	1	0	0	1	1	0	0	0	0	Gencode,F5enhancer,EPD
chr10	59490561	59490619	.	mm10_enhancer.3866	enhancer	1	1	0	0	1	1	0	0	0	0	Gencode,F5enhancer,EPD
chr10	59540850	59540857	+	mm10_fantom5.13017	promoter	1	1	1	1	0	0	0	0	0	0	Gencode,F5promoter
chr10	59576430	59576435	-	mm10_fantom5.13018	promoter	1	1	1	1	0	0	0	0	0	0	Gencode,F5promoter
chr10	59577018	59577382	.	mm10_enhancer.3867	enhancer	1	1	0	0	1	1	0	0	0	0	Gencode,F5enhancer,EPD
chr10	59577800	59578352	.	mm10_enhancer.3868	enhancer	1	1	0	0	1	1	0	0	0	0	Gencode,F5enhancer,EPD
chr10	59578683	59578999	.	mm10_enhancer.3869	enhancer	1	1	0	0	1	1	0	0	0	0	Gencode,F5enhancer,EPD
chr10	59582326	59582338	+	mm10_fantom5.13019	promoter	1	1	1	1	0	0	0	0	0	0	Gencode,F5promoter
chr10	59582343	59582360	+	mm10_fantom5.13020	promoter	1	1	1	1	0	0	0	0	0	0	Gencode,F5promoter
chr10	59582918	59582933	-	mm10_fantom5.13021	promoter	1	1	1	1	0	0	0	0	0	0	Gencode,F5promoter
chr10	59582966	59582984	-	mm10_fantom5.13022	promoter	1	1	1	1	0	0	0	0	0	0	Gencode,F5promoter
chr10	59582995	59583007	-	mm10_fantom5.13023	promoter	1	1	1	1	0	0	0	0	0	0	Gencode,F5promoter
chr10	59583046	59583058	-	mm10_fantom5.13024	promoter	1	1	1	1	0	0	0	0	0	0	Gencode,F5promoter
chr10	59583281	59583294	-	mm10_fantom5.13025	promoter	1	1	1	1	0	0	0	0	0	0	Gencode,F5promoter
chr10	59583328	59583341	-	mm10_fantom5.13026	promoter	1	1	1	1	0	0	0	0	0	0	Gencode,F5promoter
chr10	59586111	59586114	-	mm10_fantom5.13027	promoter	1	1	1	1	0	0	0	0	0	0	Gencode,F5promoter
chr10	59613143	59613148	-	mm10_fantom5.13028	promoter	1	1	1	1	0	0	0	0	0	0	Gencode,F5promoter
chr10	59616062	59616398	+	Gm10322	protein_coding	2	1	0	0	0	0	0	0	0	0	Gencode
chr10	59616667	59616695	-	mm10_fantom5.13029	promoter	1	0.892857	1	1	0	0	0	0	1	0.035714	Gencode,F5promoter,EPD
chr10	59616678	59616679	-	mm10_epd.1523	promoter	1	1	1	1	0	0	0	0	1	1	Gencode,F5promoter,EPD
chr10	59636935	59636946	+	mm10_fantom5.13030	promoter	0	0	1	1	0	0	0	0	0	0	F5promoter
chr10	59647687	59647812	.	mm10_enhancer.3870	enhancer	0	0	0	0	1	1	0	0	0	0	F5enhancer
chr10	59702558	59702628	+	mm10_fantom5.13031	promoter	1	1	1	1	0	0	2	0.157143	1	0.014286	Gencode,F5promoter,NAST,EPD
chr10	59702566	59702567	+	mm10_epd.1524	promoter	1	1	1	1	0	0	0	0	1	1	Gencode,F5promoter,EPD
chr10	59702596	59702600	+	mm10_nast.1377	NAST	1	1	1	1	0	0	1	1	0	0	Gencode,F5promoter,NAST
chr10	59702613	59702620	+	mm10_nast.1378	NAST	1	1	1	1	0	0	1	1	0	0	Gencode,F5promoter,NAST
chr10	59702629	59702643	+	mm10_fantom5.13032	promoter	1	1	1	1	0	0	0	0	0	0	Gencode,F5promoter
chr10	59702645	59702663	+	mm10_fantom5.13033	promoter	1	1	1	1	0	0	0	0	0	0	Gencode,F5promoter
chr10	59708789	59709038	+	Gm17148	processed_pseudogene	2	1	0	0	0	0	0	0	0	0	Gencode
chr10	59733700	59733705	-	mm10_fantom5.13034	promoter	1	1	1	1	0	0	0	0	0	0	Gencode,F5promoter
chr10	59799198	59800254	-	Gm17059	antisense	2	1	0	0	0	0	0	0	0	0	Gencode
chr10	59800264	59800273	-	mm10_fantom5.13035	promoter	1	1	1	1	0	0	0	0	0	0	Gencode,F5promoter
chr10	59806510	59806512	+	mm10_nast.1379	NAST	1	1	0	0	0	0	1	1	0	0	Gencode,NAST
chr10	59806556	59807414	+	Gm7399	processed_pseudogene	2	1	0	0	0	0	0	0	0	0	Gencode
chr10	59817665	59817797	-	Gm23803	snoRNA	2	1	0	0	0	0	0	0	0	0	Gencode
chr10	59841272	59841632	.	mm10_enhancer.3871	enhancer	1	1	0	0	1	1	0	0	0	0	Gencode,F5enhancer,EPD
chr10	59858788	59858791	-	mm10_fantom5.13036	promoter	1	1	1	1	0	0	0	0	0	0	Gencode,F5promoter
chr10	59861463	59861470	+	mm10_fantom5.13037	promoter	1	1	1	1	0	0	0	0	0	0	Gencode,F5promoter
chr10	59861482	59861503	+	mm10_fantom5.13038	promoter	1	1	1	1	0	0	0	0	0	0	Gencode,F5promoter
chr10	59875490	59875681	.	mm10_enhancer.3872	enhancer	0	0	1	0.020942	1	1	0	0	0	0	F5promoter,F5enhancer,NAST
chr10	59875584	59875588	-	mm10_fantom5.13039	promoter	0	0	1	1	1	1	0	0	0	0	F5promoter,F5enhancer,NAST
chr10	59879569	59879613	+	mm10_fantom5.13040	promoter	1	1	1	1	0	0	0	0	1	0.022727	Gencode,F5promoter,EPD
chr10	59879582	59879583	+	mm10_epd.1525	promoter	1	1	1	1	0	0	0	0	1	1	Gencode,F5promoter,EPD
chr10	59879617	59879682	+	mm10_fantom5.13041	promoter	1	1	1	1	0	0	0	0	0	0	Gencode,F5promoter
chr10	59880997	59881138	.	mm10_enhancer.3873	enhancer	1	1	0	0	1	1	0	0	0	0	Gencode,F5enhancer,EPD
chr10	59899035	59899039	+	mm10_fantom5.13042	promoter	1	1	1	1	0	0	0	0	0	0	Gencode,F5promoter
chr10	59899622	59899640	-	mm10_fantom5.13043	promoter	0	0	1	1	1	1	0	0	0	0	F5promoter,F5enhancer,NAST
chr10	59899652	59899679	-	mm10_fantom5.13044	promoter	0	0	1	1	1	1	0	0	0	0	F5promoter,F5enhancer,NAST
chr10	59901135	59901265	.	mm10_enhancer.3875	enhancer	0	0	0	0	1	1	0	0	0	0	F5enhancer
chr10	59907871	59908464	.	mm10_enhancer.3876	enhancer	0	0	1	0.070826	1	1	0	0	0	0	F5promoter,F5enhancer,NAST
chr10	59908164	59908206	-	mm10_fantom5.13045	promoter	0	0	1	1	1	1	0	0	0	0	F5promoter,F5enhancer,NAST
chr10	59909595	59909726	.	mm10_enhancer.3877	enhancer	0	0	0	0	1	1	0	0	0	0	F5enhancer
chr10	59911193	59911309	.	mm10_enhancer.3878	enhancer	0	0	0	0	1	1	0	0	0	0	F5enhancer
chr10	59911780	59911990	.	mm10_enhancer.3879	enhancer	0	0	0	0	1	1	0	0	0	0	F5enhancer
chr10	59916580	59916997	.	mm10_enhancer.3881	enhancer	0	0	1	0.035971	1	1	0	0	0	0	F5promoter,F5enhancer,NAST
chr10	59916829	59916844	+	mm10_fantom5.13046	promoter	0	0	1	1	1	1	0	0	0	0	F5promoter,F5enhancer,NAST
chr10	59918176	59918493	.	mm10_enhancer.3882	enhancer	0	0	0	0	1	1	0	0	0	0	F5enhancer
chr10	59919513	59919698	.	mm10_enhancer.3883	enhancer	0	0	0	0	1	1	0	0	0	0	F5enhancer
chr10	59921082	59921575	.	mm10_enhancer.3884	enhancer	0	0	0	0	1	1	0	0	0	0	F5enhancer
chr10	59929299	59929508	.	mm10_enhancer.3885	enhancer	0	0	0	0	1	1	0	0	0	0	F5enhancer
chr10	59932799	59932819	+	mm10_fantom5.13047	promoter	0	0	1	1	1	1	0	0	0	0	F5promoter,F5enhancer,NAST
chr10	59939082	59939400	.	mm10_enhancer.3887	enhancer	0	0	0	0	1	1	0	0	0	0	F5enhancer
chr10	59942494	59942894	.	mm10_enhancer.3888	enhancer	0	0	0	0	1	1	0	0	0	0	F5enhancer
chr10	59943158	59943454	.	mm10_enhancer.3889	enhancer	0	0	0	0	1	1	0	0	0	0	F5enhancer
chr10	59943601	59943933	.	mm10_enhancer.3890	enhancer	0	0	0	0	1	1	0	0	0	0	F5enhancer
chr10	59948505	59948590	.	mm10_enhancer.3891	enhancer	0	0	0	0	1	1	0	0	0	0	F5enhancer
chr10	59949674	59951770	-	Ddit4	protein_coding	1	1	6	0.037691	0	0	0	0	0	0	Gencode,F5promoter
chr10	59950216	59950228	-	mm10_fantom5.13048	promoter	1	1	1	1	0	0	0	0	0	0	Gencode,F5promoter
chr10	59951481	59951497	-	mm10_fantom5.13049	promoter	1	1	1	1	0	0	0	0	0	0	Gencode,F5promoter
chr10	59951517	59951528	-	mm10_fantom5.13050	promoter	1	1	1	1	0	0	0	0	0	0	Gencode,F5promoter
chr10	59951547	59951559	-	mm10_fantom5.13051	promoter	1	1	1	1	0	0	0	0	0	0	Gencode,F5promoter
chr10	59951731	59951742	-	mm10_fantom5.13052	promoter	1	1	1	1	0	0	0	0	0	0	Gencode,F5promoter
chr10	59951753	59951775	-	mm10_fantom5.13053	promoter	1	0.772727	1	1	0	0	0	0	0	0	Gencode,F5promoter
chr10	59951824	59951840	-	mm10_fantom5.13054	promoter	0	0	1	1	0	0	1	0.75	1	0.0625	NA
chr10	59951827	59951839	-	mm10_nast.1380	NAST	0	0	1	1	0	0	1	1	1	0.083333	NA
chr10	59951832	59951833	-	mm10_epd.1526	promoter	0	0	1	1	0	0	1	1	1	1	NA
chr10	59964544	59965055	.	mm10_enhancer.3893	enhancer	0	0	0	0	1	1	0	0	0	0	F5enhancer
chr10	59969832	59970385	.	mm10_enhancer.3895	enhancer	0	0	0	0	1	1	0	0	0	0	F5enhancer
chr10	59974195	59974419	.	mm10_enhancer.3896	enhancer	0	0	0	0	1	1	0	0	0	0	F5enhancer
chr10	59977283	59977537	.	mm10_enhancer.3897	enhancer	0	0	0	0	1	1	0	0	0	0	F5enhancer
chr10	59977851	59978147	.	mm10_enhancer.3898	enhancer	0	0	0	0	1	1	0	0	0	0	F5enhancer
chr10	59978525	59978631	.	mm10_enhancer.3899	enhancer	0	0	0	0	1	1	0	0	0	0	F5enhancer
chr10	59978882	59979129	.	mm10_enhancer.3900	enhancer	0	0	0	0	1	1	0	0	0	0	F5enhancer
chr10	59979216	59979581	.	mm10_enhancer.3901	enhancer	0	0	0	0	1	1	0	0	0	0	F5enhancer
chr10	59980962	59981225	.	mm10_enhancer.3902	enhancer	0	0	0	0	1	1	0	0	0	0	F5enhancer
chr10	60002585	60002629	+	mm10_fantom5.13055	promoter	1	1	1	1	0	0	0	0	0	0	Gencode,F5promoter
chr10	60002800	60002809	+	mm10_fantom5.13056	promoter	2	1	1	1	0	0	0	0	0	0	Gencode,F5promoter
chr10	60002816	60002851	+	mm10_fantom5.13057	promoter	2	1	1	1	0	0	1	0.314286	1	0.028571	Gencode,F5promoter,NAST,EPD
chr10	60002824	60002825	+	mm10_epd.1527	promoter	2	1	1	1	0	0	0	0	1	1	Gencode,F5promoter,EPD
chr10	60002835	60002846	+	mm10_nast.1381	NAST	2	1	1	1	0	0	1	1	0	0	Gencode,F5promoter,NAST
chr10	60002973	60002984	-	mm10_fantom5.13058	promoter	2	1	1	1	0	0	0	0	0	0	Gencode,F5promoter
chr10	60002993	60003004	-	mm10_fantom5.13059	promoter	2	1	1	1	0	0	0	0	0	0	Gencode,F5promoter
chr10	60003034	60003048	-	mm10_fantom5.13060	promoter	2	1	1	1	0	0	0	0	0	0	Gencode,F5promoter
chr10	60003056	60003136	-	mm10_fantom5.13061	promoter	2	1	1	1	0	0	1	0.0375	1	0.0125	Gencode,F5promoter,NAST,EPD
chr10	60003069	60003072	-	mm10_nast.1382	NAST	2	1	1	1	0	0	1	1	1	0.333333	Gencode,F5promoter,NAST,EPD
chr10	60003070	60003071	-	mm10_epd.1528	promoter	2	1	1	1	0	0	1	1	1	1	Gencode,F5promoter,NAST,EPD
chr10	60003220	60003277	+	mm10_fantom5.13062	promoter	1	1	1	1	0	0	0	0	0	0	Gencode,F5promoter
chr10	60003321	60003343	+	mm10_fantom5.13063	promoter	1	1	1	1	0	0	0	0	0	0	Gencode,F5promoter
chr10	60003383	60003392	+	mm10_fantom5.13064	promoter	1	1	1	1	0	0	0	0	1	0.111111	Gencode,F5promoter,EPD
chr10	60003388	60003389	+	mm10_epd.1529	promoter	1	1	1	1	0	0	0	0	1	1	Gencode,F5promoter,EPD
chr10	60027760	60028051	.	mm10_enhancer.3903	enhancer	1	1	0	0	1	1	0	0	0	0	Gencode,F5enhancer,EPD
chr10	60028343	60028439	.	mm10_enhancer.3904	enhancer	1	1	0	0	1	1	0	0	0	0	Gencode,F5enhancer,EPD
chr10	60029970	60030318	.	mm10_enhancer.3905	enhancer	1	1	0	0	1	1	0	0	0	0	Gencode,F5enhancer,EPD
chr10	60042085	60042117	+	mm10_fantom5.13065	promoter	1	1	1	1	0	0	0	0	0	0	Gencode,F5promoter
chr10	60062430	60062470	+	mm10_fantom5.13066	promoter	1	1	1	1	0	0	0	0	0	0	Gencode,F5promoter
chr10	60062493	60062502	+	mm10_fantom5.13067	promoter	1	1	1	1	0	0	0	0	0	0	Gencode,F5promoter
chr10	60078870	60078884	+	mm10_fantom5.13068	promoter	1	1	1	1	0	0	0	0	0	0	Gencode,F5promoter
chr10	60105898	60105910	+	mm10_fantom5.13069	promoter	0	0	1	1	0	0	0	0	0	0	F5promoter
chr10	60105974	60105996	+	mm10_fantom5.13070	promoter	0	0	1	1	0	0	0	0	0	0	F5promoter
chr10	60106166	60106178	+	mm10_fantom5.13071	promoter	0	0	1	1	0	0	0	0	0	0	F5promoter
chr10	60106186	60106193	+	mm10_fantom5.13072	promoter	0	0	1	1	0	0	0	0	0	0	F5promoter
chr10	60106198	60106221	+	mm10_fantom5.13073	promoter	1	0.130435	1	1	0	0	0	0	0	0	Gencode,F5promoter
chr10	60106229	60106263	+	mm10_fantom5.13074	promoter	1	1	1	1	0	0	0	0	0	0	Gencode,F5promoter
chr10	60106270	60106292	+	mm10_fantom5.13075	promoter	1	1	1	1	0	0	0	0	1	0.045455	Gencode,F5promoter,EPD
chr10	60106285	60106286	+	mm10_epd.1530	promoter	1	1	1	1	0	0	0	0	1	1	Gencode,F5promoter,EPD
chr10	60106303	60106318	+	mm10_fantom5.13076	promoter	1	1	1	1	0	0	0	0	0	0	Gencode,F5promoter
chr10	60106334	60106364	+	mm10_fantom5.13077	promoter	1	1	1	1	0	0	0	0	0	0	Gencode,F5promoter
chr10	60106367	60106400	+	mm10_fantom5.13078	promoter	1	1	1	1	0	0	0	0	0	0	Gencode,F5promoter
chr10	60106432	60106443	+	mm10_fantom5.13079	promoter	1	1	1	1	0	0	0	0	0	0	Gencode,F5promoter
chr10	60106445	60106450	+	mm10_fantom5.13080	promoter	1	1	1	1	0	0	0	0	0	0	Gencode,F5promoter
chr10	60106452	60106466	+	mm10_fantom5.13081	promoter	1	1	1	1	0	0	0	0	0	0	Gencode,F5promoter
chr10	60107479	60107912	.	mm10_enhancer.3906	enhancer	1	1	0	0	1	1	0	0	0	0	Gencode,F5enhancer,EPD
chr10	60115537	60115822	.	mm10_enhancer.3907	enhancer	1	1	1	0.126316	1	1	0	0	0	0	Gencode,F5promoter,F5enhancer
chr10	60115756	60115792	+	mm10_fantom5.13082	promoter	1	1	1	1	1	1	0	0	0	0	Gencode,F5promoter,F5enhancer
chr10	60115963	60116461	.	mm10_enhancer.3908	enhancer	1	1	0	0	1	1	0	0	0	0	Gencode,F5enhancer,EPD
chr10	60126124	60126154	+	mm10_fantom5.13083	promoter	1	1	1	1	0	0	0	0	0	0	Gencode,F5promoter
chr10	60126775	60126833	+	mmu-mir-6906	miRNA	2	1	0	0	0	0	0	0	0	0	Gencode
chr10	60129675	60129681	+	mm10_fantom5.13084	promoter	1	1	1	1	0	0	0	0	0	0	Gencode,F5promoter
chr10	60131959	60131970	+	mm10_fantom5.13085	promoter	1	1	1	1	0	0	0	0	0	0	Gencode,F5promoter
chr10	60132893	60132915	+	mm10_fantom5.13086	promoter	1	1	1	1	0	0	0	0	0	0	Gencode,F5promoter
chr10	60132921	60132961	+	mm10_fantom5.13087	promoter	1	1	1	1	0	0	0	0	0	0	Gencode,F5promoter
chr10	60133618	60133647	+	mm10_fantom5.13088	promoter	1	1	1	1	0	0	0	0	0	0	Gencode,F5promoter
chr10	60134777	60134810	+	mm10_fantom5.13089	promoter	1	1	1	1	0	0	0	0	0	0	Gencode,F5promoter
chr10	60151511	60151615	.	mm10_enhancer.3909	enhancer	0	0	0	0	1	1	0	0	0	0	F5enhancer
chr10	60160001	60160235	.	mm10_enhancer.3910	enhancer	0	0	0	0	1	1	0	0	0	0	F5enhancer
chr10	60161625	60161637	+	mm10_fantom5.13090	promoter	0	0	1	1	0	0	0	0	0	0	F5promoter
chr10	60161662	60161669	+	mm10_fantom5.13091	promoter	0	0	1	1	0	0	0	0	0	0	F5promoter
chr10	60162372	60162382	-	mm10_fantom5.13092	promoter	0	0	1	1	0	0	0	0	0	0	F5promoter
chr10	60162384	60162398	-	mm10_fantom5.13093	promoter	0	0	1	1	0	0	0	0	0	0	F5promoter
chr10	60162412	60162415	-	mm10_fantom5.13094	promoter	0	0	1	1	0	0	0	0	0	0	F5promoter
chr10	60166076	60166393	.	mm10_enhancer.3911	enhancer	0	0	0	0	1	1	0	0	0	0	F5enhancer
chr10	60170841	60170928	.	mm10_enhancer.3912	enhancer	0	0	0	0	1	1	0	0	0	0	F5enhancer
chr10	60189711	60189715	-	mm10_fantom5.13095	promoter	1	1	1	1	0	0	0	0	0	0	Gencode,F5promoter
chr10	60202871	60203039	.	mm10_enhancer.3913	enhancer	1	1	0	0	1	1	0	0	0	0	Gencode,F5enhancer,EPD
chr10	60208503	60208826	.	mm10_enhancer.3914	enhancer	1	1	0	0	1	1	0	0	0	0	Gencode,F5enhancer,EPD
chr10	60209325	60209659	.	mm10_enhancer.3915	enhancer	1	1	0	0	1	1	0	0	0	0	Gencode,F5enhancer,EPD
chr10	60214130	60214373	.	mm10_enhancer.3916	enhancer	1	1	0	0	1	1	0	0	0	0	Gencode,F5enhancer,EPD
chr10	60214499	60214512	-	mm10_fantom5.13096	promoter	1	1	1	1	0	0	0	0	0	0	Gencode,F5promoter
chr10	60215321	60215328	-	mm10_fantom5.13097	promoter	1	1	1	1	0	0	0	0	0	0	Gencode,F5promoter
chr10	60216229	60216563	.	mm10_enhancer.3917	enhancer	1	1	0	0	1	1	0	0	0	0	Gencode,F5enhancer,EPD
chr10	60218936	60218947	+	mm10_fantom5.13098	promoter	1	1	1	1	0	0	0	0	0	0	Gencode,F5promoter
chr10	60219028	60219034	+	mm10_fantom5.13099	promoter	1	1	1	1	0	0	0	0	0	0	Gencode,F5promoter
chr10	60219264	60219295	-	mm10_fantom5.13100	promoter	0	0	1	1	0	0	0	0	1	0.032258	F5promoter,EPD
chr10	60219287	60219288	-	mm10_epd.1531	promoter	0	0	1	1	0	0	0	0	1	1	F5promoter,EPD
chr10	60219298	60219345	-	mm10_fantom5.13101	promoter	0	0	1	1	0	0	0	0	0	0	F5promoter
chr10	60220027	60220038	-	mm10_fantom5.13102	promoter	0	0	1	1	0	0	0	0	0	0	F5promoter
chr10	60220045	60220073	-	mm10_fantom5.13103	promoter	0	0	1	1	0	0	0	0	0	0	F5promoter
chr10	60230546	60230867	.	mm10_enhancer.3918	enhancer	0	0	0	0	1	1	0	0	0	0	F5enhancer
chr10	60240562	60240700	.	mm10_enhancer.3919	enhancer	0	0	0	0	1	1	0	0	0	0	F5enhancer
chr10	60244282	60244547	.	mm10_enhancer.3921	enhancer	0	0	0	0	1	1	0	0	0	0	F5enhancer
chr10	60245149	60245345	.	mm10_enhancer.3922	enhancer	0	0	1	0.209184	1	1	0	0	0	0	F5promoter,F5enhancer,NAST
chr10	60245178	60245219	-	mm10_fantom5.13104	promoter	0	0	1	1	1	1	0	0	0	0	F5promoter,F5enhancer,NAST
chr10	60248590	60248708	.	mm10_enhancer.3923	enhancer	0	0	0	0	1	1	0	0	0	0	F5enhancer
chr10	60252756	60252838	.	mm10_enhancer.3924	enhancer	0	0	0	0	1	1	0	0	0	0	F5enhancer
chr10	60260588	60261320	.	mm10_enhancer.3926	enhancer	0	0	1	0.039617	1	1	0	0	0	0	F5promoter,F5enhancer,NAST
chr10	60261224	60261253	+	mm10_fantom5.13105	promoter	0	0	1	1	1	1	0	0	0	0	F5promoter,F5enhancer,NAST
chr10	60261811	60262185	.	mm10_enhancer.3927	enhancer	0	0	0	0	1	1	0	0	0	0	F5enhancer
chr10	60262327	60262763	.	mm10_enhancer.3928	enhancer	0	0	0	0	1	1	0	0	0	0	F5enhancer
chr10	60266880	60266883	+	mm10_fantom5.13106	promoter	0	0	1	1	0	0	0	0	0	0	F5promoter
chr10	60266907	60266916	+	mm10_fantom5.13107	promoter	0	0	1	1	0	0	0	0	0	0	F5promoter
chr10	60266921	60266932	+	mm10_fantom5.13108	promoter	0	0	1	1	0	0	0	0	0	0	F5promoter
chr10	60266956	60266980	+	mm10_fantom5.13109	promoter	0	0	1	1	0	0	0	0	0	0	F5promoter
chr10	60266983	60267026	+	mm10_fantom5.13110	promoter	0	0	1	1	0	0	0	0	0	0	F5promoter
chr10	60267042	60267059	+	mm10_fantom5.13111	promoter	0	0	1	1	0	0	0	0	0	0	F5promoter
chr10	60267086	60267089	+	mm10_fantom5.13112	promoter	0	0	1	1	0	0	0	0	0	0	F5promoter
chr10	60267112	60267124	+	mm10_fantom5.13113	promoter	0	0	1	1	0	0	0	0	0	0	F5promoter
chr10	60267185	60267195	+	mm10_fantom5.13114	promoter	0	0	1	1	0	0	0	0	0	0	F5promoter
chr10	60267242	60267258	+	mm10_fantom5.13115	promoter	0	0	1	1	0	0	0	0	0	0	F5promoter
chr10	60269502	60269975	.	mm10_enhancer.3929	enhancer	0	0	0	0	1	1	0	0	0	0	F5enhancer
chr10	60272223	60272427	.	mm10_enhancer.3930	enhancer	0	0	0	0	1	1	0	0	0	0	F5enhancer
chr10	60273453	60273772	.	mm10_enhancer.3931	enhancer	0	0	0	0	1	1	0	0	0	0	F5enhancer
chr10	60277460	60277492	-	mm10_fantom5.13116	promoter	0	0	1	1	0	0	0	0	0	0	F5promoter
chr10	60277539	60277542	+	mm10_fantom5.13117	promoter	0	0	1	1	0	0	0	0	0	0	F5promoter
chr10	60277644	60277652	+	mm10_nast.1383	NAST	1	1	0	0	0	0	1	1	0	0	Gencode,NAST
chr10	60277652	60277653	+	mm10_epd.1532	promoter	1	1	0	0	0	0	0	0	1	1	Gencode,EPD
chr10	60277681	60277692	+	mm10_fantom5.13118	promoter	1	1	1	1	0	0	1	0.090909	0	0	Gencode,F5promoter,NAST
chr10	60277685	60277686	+	mm10_nast.1384	NAST	1	1	1	1	0	0	1	1	0	0	Gencode,F5promoter,NAST
chr10	60277702	60277719	+	mm10_fantom5.13119	promoter	1	1	1	1	0	0	1	0.705882	0	0	Gencode,F5promoter,NAST
chr10	60277704	60277716	+	mm10_nast.1385	NAST	1	1	1	1	0	0	1	1	0	0	Gencode,F5promoter,NAST
chr10	60277993	60278006	+	mm10_fantom5.13120	promoter	1	1	1	1	0	0	0	0	0	0	Gencode,F5promoter
chr10	60278477	60278527	+	mm10_fantom5.13121	promoter	1	1	1	1	0	0	0	0	0	0	Gencode,F5promoter
chr10	60278559	60278564	+	mm10_fantom5.13122	promoter	1	1	1	1	0	0	0	0	0	0	Gencode,F5promoter
chr10	60278669	60278680	+	mm10_fantom5.13123	promoter	1	1	1	1	0	0	0	0	0	0	Gencode,F5promoter
chr10	60279803	60279807	+	mm10_fantom5.13124	promoter	1	1	1	1	0	0	0	0	0	0	Gencode,F5promoter
chr10	60284425	60284435	+	mm10_fantom5.13125	promoter	1	1	1	1	0	0	0	0	0	0	Gencode,F5promoter
chr10	60284437	60284494	+	mm10_fantom5.13126	promoter	1	1	1	1	0	0	0	0	1	0.017544	Gencode,F5promoter,EPD
chr10	60284477	60284478	+	mm10_epd.1533	promoter	1	1	1	1	0	0	0	0	1	1	Gencode,F5promoter,EPD
chr10	60285778	60286110	.	mm10_enhancer.3932	enhancer	1	1	0	0	1	1	0	0	0	0	Gencode,F5enhancer,EPD
chr10	60291673	60291687	+	mm10_fantom5.13127	promoter	1	1	1	1	0	0	0	0	0	0	Gencode,F5promoter
chr10	60291723	60291736	+	mm10_fantom5.13128	promoter	1	1	1	1	0	0	0	0	0	0	Gencode,F5promoter
chr10	60292500	60292514	+	mm10_fantom5.13129	promoter	1	1	1	1	0	0	0	0	0	0	Gencode,F5promoter
chr10	60292565	60292589	-	mm10_fantom5.13130	promoter	1	1	1	1	0	0	0	0	0	0	Gencode,F5promoter
chr10	60292604	60292615	+	mm10_fantom5.13131	promoter	1	1	1	1	0	0	0	0	0	0	Gencode,F5promoter
chr10	60292846	60292850	+	mm10_fantom5.13132	promoter	1	1	1	1	0	0	0	0	0	0	Gencode,F5promoter
chr10	60293344	60293359	+	mm10_fantom5.13133	promoter	1	1	1	1	0	0	0	0	0	0	Gencode,F5promoter
chr10	60293381	60293393	+	mm10_fantom5.13134	promoter	1	1	1	1	0	0	0	0	0	0	Gencode,F5promoter
chr10	60293399	60293410	+	mm10_fantom5.13135	promoter	1	1	1	1	0	0	0	0	0	0	Gencode,F5promoter
chr10	60293416	60293440	+	mm10_fantom5.13136	promoter	1	1	1	1	0	0	0	0	0	0	Gencode,F5promoter
chr10	60294525	60294534	+	mm10_fantom5.13137	promoter	1	1	1	1	0	0	0	0	0	0	Gencode,F5promoter
chr10	60294536	60294565	+	mm10_fantom5.13138	promoter	1	1	1	1	0	0	0	0	0	0	Gencode,F5promoter
chr10	60294585	60294592	+	mm10_fantom5.13139	promoter	1	1	2	1	0	0	0	0	0	0	Gencode,F5promoter
chr10	60294590	60294651	-	mm10_fantom5.13140	promoter	1	1	5	1	0	0	0	0	0	0	Gencode,F5promoter
chr10	60294594	60294603	+	mm10_fantom5.13141	promoter	1	1	2	1	0	0	0	0	0	0	Gencode,F5promoter
chr10	60294613	60294614	+	mm10_fantom5.13142	promoter	1	1	2	1	0	0	0	0	0	0	Gencode,F5promoter
chr10	60294634	60294711	+	mm10_fantom5.13143	promoter	1	1	3	1	0	0	0	0	0	0	Gencode,F5promoter
chr10	60294692	60294744	-	mm10_fantom5.13144	promoter	1	1	2	1	0	0	0	0	0	0	Gencode,F5promoter
chr10	60294959	60294986	+	mm10_fantom5.13145	promoter	1	1	1	1	0	0	0	0	0	0	Gencode,F5promoter
chr10	60294989	60294997	-	mm10_fantom5.13146	promoter	1	1	1	1	0	0	0	0	0	0	Gencode,F5promoter
chr10	60295066	60295081	+	mm10_fantom5.13147	promoter	1	1	2	1	0	0	0	0	0	0	Gencode,F5promoter
chr10	60295067	60295092	-	mm10_fantom5.13148	promoter	1	1	2	1	0	0	0	0	0	0	Gencode,F5promoter
chr10	60295930	60295981	+	mm10_fantom5.13149	promoter	1	1	1	1	0	0	0	0	0	0	Gencode,F5promoter
chr10	60296384	60296397	+	mm10_fantom5.13150	promoter	1	1	1	1	0	0	0	0	0	0	Gencode,F5promoter
chr10	60296421	60296433	+	mm10_fantom5.13151	promoter	1	1	1	1	0	0	0	0	0	0	Gencode,F5promoter
chr10	60296479	60296482	+	mm10_fantom5.13152	promoter	1	1	1	1	0	0	0	0	0	0	Gencode,F5promoter
chr10	60296715	60296724	+	mm10_fantom5.13153	promoter	1	1	1	1	0	0	0	0	0	0	Gencode,F5promoter
chr10	60296772	60296795	+	mm10_fantom5.13154	promoter	1	1	1	1	0	0	0	0	0	0	Gencode,F5promoter
chr10	60296806	60296817	+	mm10_fantom5.13155	promoter	1	1	1	1	0	0	0	0	0	0	Gencode,F5promoter
chr10	60296912	60296927	+	mm10_fantom5.13156	promoter	1	1	1	1	0	0	0	0	0	0	Gencode,F5promoter
chr10	60297015	60297031	+	mm10_fantom5.13157	promoter	1	1	1	1	0	0	0	0	0	0	Gencode,F5promoter
chr10	60297360	60297392	+	mm10_fantom5.13158	promoter	1	1	1	1	0	0	0	0	0	0	Gencode,F5promoter
chr10	60297400	60297417	+	mm10_fantom5.13159	promoter	1	1	1	1	0	0	0	0	0	0	Gencode,F5promoter
chr10	60297695	60297699	+	mm10_fantom5.13160	promoter	1	1	1	1	0	0	0	0	0	0	Gencode,F5promoter
chr10	60298206	60298216	+	mm10_fantom5.13161	promoter	1	1	1	1	0	0	0	0	0	0	Gencode,F5promoter
chr10	60299092	60299198	+	mm10_fantom5.13162	promoter	1	1	3	1	0	0	0	0	0	0	Gencode,F5promoter
chr10	60299145	60299172	-	mm10_fantom5.13163	promoter	1	1	2	1	0	0	0	0	0	0	Gencode,F5promoter
chr10	60299173	60299204	-	mm10_fantom5.13164	promoter	1	1	2	1	0	0	0	0	0	0	Gencode,F5promoter
chr10	60299211	60299239	-	mm10_fantom5.13165	promoter	1	1	1	1	0	0	0	0	0	0	Gencode,F5promoter
chr10	60299452	60299526	+	mm10_fantom5.13166	promoter	1	1	2	1	0	0	0	0	0	0	Gencode,F5promoter
chr10	60299489	60299513	-	mm10_fantom5.13167	promoter	1	1	2	1	0	0	0	0	0	0	Gencode,F5promoter
chr10	60299529	60299535	+	mm10_fantom5.13168	promoter	1	1	1	1	0	0	0	0	0	0	Gencode,F5promoter
chr10	60299790	60299827	+	mm10_fantom5.13169	promoter	1	1	1	1	0	0	0	0	0	0	Gencode,F5promoter
chr10	60299827	60299872	-	mm10_fantom5.13170	promoter	1	1	2	1	0	0	0	0	0	0	Gencode,F5promoter
chr10	60299849	60299875	+	mm10_fantom5.13171	promoter	1	1	2	1	0	0	0	0	0	0	Gencode,F5promoter
chr10	60299878	60299907	+	mm10_fantom5.13172	promoter	1	1	1	1	0	0	0	0	0	0	Gencode,F5promoter
chr10	60299916	60299939	+	mm10_fantom5.13173	promoter	1	1	1	1	0	0	0	0	0	0	Gencode,F5promoter
chr10	60299945	60299970	+	mm10_fantom5.13174	promoter	1	1	2	1	0	0	0	0	0	0	Gencode,F5promoter
chr10	60299962	60299998	-	mm10_fantom5.13175	promoter	1	1	3	1	0	0	0	0	0	0	Gencode,F5promoter
chr10	60299981	60300021	+	mm10_fantom5.13176	promoter	1	1	3	1	0	0	0	0	0	0	Gencode,F5promoter
chr10	60300010	60300067	-	mm10_fantom5.13177	promoter	1	1	2	1	0	0	0	0	0	0	Gencode,F5promoter
chr10	60300135	60300158	+	mm10_fantom5.13178	promoter	1	1	1	1	0	0	0	0	0	0	Gencode,F5promoter
chr10	60300166	60300195	+	mm10_fantom5.13179	promoter	1	1	2	1	0	0	0	0	0	0	Gencode,F5promoter
chr10	60300177	60300257	-	mm10_fantom5.13180	promoter	1	1	4	1	0	0	0	0	0	0	Gencode,F5promoter
chr10	60300198	60300233	+	mm10_fantom5.13181	promoter	1	1	2	1	0	0	0	0	0	0	Gencode,F5promoter
chr10	60300238	60300280	+	mm10_fantom5.13182	promoter	1	1	2	1	0	0	0	0	0	0	Gencode,F5promoter
chr10	60300531	60300582	+	mm10_fantom5.13183	promoter	1	1	1	1	0	0	0	0	0	0	Gencode,F5promoter
chr10	60300586	60300593	+	mm10_fantom5.13184	promoter	1	1	1	1	0	0	0	0	0	0	Gencode,F5promoter
chr10	60300775	60300802	+	mm10_fantom5.13185	promoter	1	1	1	1	0	0	0	0	0	0	Gencode,F5promoter
chr10	60300812	60300846	+	mm10_fantom5.13186	promoter	1	1	1	1	0	0	0	0	0	0	Gencode,F5promoter
chr10	60300860	60300885	-	mm10_fantom5.13187	promoter	1	1	1	1	0	0	0	0	0	0	Gencode,F5promoter
chr10	60301719	60301730	+	mm10_fantom5.13188	promoter	1	1	1	1	0	0	0	0	0	0	Gencode,F5promoter
chr10	60301760	60301769	+	mm10_fantom5.13189	promoter	1	1	1	1	0	0	0	0	0	0	Gencode,F5promoter
chr10	60301772	60301783	+	mm10_fantom5.13190	promoter	1	1	1	1	0	0	0	0	0	0	Gencode,F5promoter
chr10	60301805	60301828	+	mm10_fantom5.13191	promoter	1	1	1	1	0	0	0	0	0	0	Gencode,F5promoter
chr10	60301905	60301916	+	mm10_fantom5.13192	promoter	1	1	1	1	0	0	0	0	0	0	Gencode,F5promoter
chr10	60301918	60301939	+	mm10_fantom5.13193	promoter	1	1	1	1	0	0	0	0	0	0	Gencode,F5promoter
chr10	60302015	60302024	+	mm10_fantom5.13194	promoter	1	1	1	1	0	0	0	0	0	0	Gencode,F5promoter
chr10	60302042	60302055	+	mm10_fantom5.13195	promoter	1	1	1	1	0	0	0	0	0	0	Gencode,F5promoter
chr10	60302083	60302088	+	mm10_fantom5.13196	promoter	1	1	1	1	0	0	0	0	0	0	Gencode,F5promoter
chr10	60302108	60302122	+	mm10_fantom5.13197	promoter	1	1	1	1	0	0	0	0	0	0	Gencode,F5promoter
chr10	60302184	60302189	+	mm10_fantom5.13198	promoter	1	1	1	1	0	0	0	0	0	0	Gencode,F5promoter
chr10	60302265	60302279	+	mm10_fantom5.13199	promoter	1	1	1	1	0	0	0	0	0	0	Gencode,F5promoter
chr10	60306968	60306994	+	mm10_fantom5.13200	promoter	1	1	1	1	0	0	0	0	0	0	Gencode,F5promoter
chr10	60331728	60331729	-	mm10_epd.1534	promoter	1	1	0	0	0	0	0	0	1	1	Gencode,EPD
chr10	60331928	60331935	-	mm10_fantom5.13201	promoter	1	1	1	1	0	0	0	0	0	0	Gencode,F5promoter
chr10	60341628	60341790	.	mm10_enhancer.3933	enhancer	1	1	0	0	1	1	0	0	0	0	Gencode,F5enhancer,EPD
chr10	60344223	60344436	.	mm10_enhancer.3934	enhancer	1	1	0	0	1	1	0	0	0	0	Gencode,F5enhancer,EPD
chr10	60346647	60346655	+	mm10_fantom5.13202	promoter	1	1	1	1	0	0	0	0	0	0	Gencode,F5promoter
chr10	60346896	60346916	+	mm10_fantom5.13203	promoter	2	1	1	1	0	0	1	0.95	1	0.05	Gencode,F5promoter,NAST,EPD
chr10	60346897	60346916	+	mm10_nast.1386	NAST	2	1	1	1	0	0	1	1	1	0.052632	Gencode,F5promoter,NAST,EPD
chr10	60346906	60346907	+	mm10_epd.1535	promoter	2	1	1	1	0	0	1	1	1	1	Gencode,F5promoter,NAST,EPD
chr10	60347281	60347292	+	mm10_fantom5.13204	promoter	2	1	1	1	0	0	0	0	0	0	Gencode,F5promoter
chr10	60348045	60348319	.	mm10_enhancer.3935	enhancer	2	1	0	0	1	1	0	0	0	0	Gencode,F5enhancer,EPD
chr10	60349318	60349325	+	mm10_fantom5.13205	promoter	2	1	1	1	0	0	0	0	1	0.142857	Gencode,F5promoter,EPD
chr10	60349322	60349323	+	mm10_epd.1536	promoter	2	1	1	1	0	0	0	0	1	1	Gencode,F5promoter,EPD
chr10	60349352	60349362	+	mm10_fantom5.13206	promoter	2	1	1	1	0	0	0	0	0	0	Gencode,F5promoter
chr10	60350382	60350705	.	mm10_enhancer.3936	enhancer	2	1	2	0.160991	1	1	0	0	0	0	Gencode,F5promoter,F5enhancer
chr10	60350402	60350444	-	mm10_fantom5.13207	promoter	2	1	1	1	1	1	0	0	0	0	Gencode,F5promoter,F5enhancer
chr10	60350695	60350705	+	mm10_fantom5.13208	promoter	2	1	1	1	1	1	0	0	0	0	Gencode,F5promoter,F5enhancer
chr10	60350779	60351077	.	mm10_enhancer.3937	enhancer	2	1	1	0.077181	1	1	0	0	0	0	Gencode,F5promoter,F5enhancer
chr10	60351054	60351077	+	mm10_fantom5.13209	promoter	2	1	1	1	1	1	0	0	0	0	Gencode,F5promoter,F5enhancer
chr10	60351830	60352131	.	mm10_enhancer.3938	enhancer	2	1	1	0.066445	1	1	0	0	0	0	Gencode,F5promoter,F5enhancer
chr10	60351851	60351871	-	mm10_fantom5.13210	promoter	2	1	1	1	1	1	0	0	0	0	Gencode,F5promoter,F5enhancer
chr10	60352217	60352464	.	mm10_enhancer.3939	enhancer	2	1	0	0	1	1	0	0	0	0	Gencode,F5enhancer,EPD
chr10	60357984	60358037	+	mm10_fantom5.13211	promoter	2	1	1	1	0	0	0	0	0	0	Gencode,F5promoter
chr10	60358047	60358100	-	mm10_fantom5.13212	promoter	2	1	2	1	0	0	0	0	0	0	Gencode,F5promoter
chr10	60358096	60358121	+	mm10_fantom5.13213	promoter	2	1	2	1	0	0	0	0	0	0	Gencode,F5promoter
chr10	60358214	60358234	-	mm10_fantom5.13214	promoter	2	1	1	1	0	0	0	0	0	0	Gencode,F5promoter
chr10	60358249	60358266	-	mm10_fantom5.13215	promoter	2	1	1	1	0	0	0	0	0	0	Gencode,F5promoter
chr10	60358482	60358485	+	mm10_fantom5.13216	promoter	2	1	1	1	0	0	0	0	0	0	Gencode,F5promoter
chr10	60364236	60364265	+	mm10_fantom5.13217	promoter	2	1	1	1	0	0	0	0	0	0	Gencode,F5promoter
chr10	60365954	60366590	.	mm10_enhancer.3940	enhancer	2	1	0	0	1	1	0	0	0	0	Gencode,F5enhancer,EPD
chr10	60367575	60367642	+	mm10_fantom5.13218	promoter	2	1	1	1	0	0	0	0	0	0	Gencode,F5promoter
chr10	60369680	60369696	+	mm10_fantom5.13219	promoter	2	1	1	1	0	0	0	0	0	0	Gencode,F5promoter
chr10	60371812	60371825	+	mm10_fantom5.13220	promoter	2	1	1	1	0	0	0	0	0	0	Gencode,F5promoter
chr10	60372488	60372491	+	mm10_fantom5.13221	promoter	2	1	1	1	0	0	0	0	0	0	Gencode,F5promoter
chr10	60374760	60374764	+	mm10_fantom5.13222	promoter	1	1	1	1	0	0	0	0	0	0	Gencode,F5promoter
chr10	60380222	60380232	-	mm10_fantom5.13223	promoter	1	1	1	1	0	0	0	0	0	0	Gencode,F5promoter
chr10	60380587	60380596	+	mm10_fantom5.13224	promoter	1	1	1	1	0	0	0	0	0	0	Gencode,F5promoter
chr10	60380646	60380658	+	mm10_fantom5.13225	promoter	1	1	1	1	0	0	0	0	0	0	Gencode,F5promoter
chr10	60381155	60381519	.	mm10_enhancer.3941	enhancer	1	1	0	0	1	1	0	0	0	0	Gencode,F5enhancer,EPD
chr10	60381679	60382017	.	mm10_enhancer.3942	enhancer	1	1	0	0	1	1	0	0	0	0	Gencode,F5enhancer,EPD
chr10	60389302	60389818	.	mm10_enhancer.3943	enhancer	1	1	0	0	1	1	0	0	0	0	Gencode,F5enhancer,EPD
chr10	60390783	60390800	+	mm10_fantom5.13226	promoter	1	1	1	1	0	0	0	0	0	0	Gencode,F5promoter
chr10	60390983	60391349	.	mm10_enhancer.3944	enhancer	1	1	0	0	1	1	0	0	0	0	Gencode,F5enhancer,EPD
chr10	60398509	60398743	.	mm10_enhancer.3945	enhancer	1	1	0	0	1	1	0	0	0	0	Gencode,F5enhancer,EPD
chr10	60399725	60403556	+	Gm17455	protein_coding	2	1	4	0.016706	0	0	0	0	1	0.000261	Gencode,F5promoter,EPD
chr10	60399749	60399772	+	mm10_fantom5.13227	promoter	2	1	1	1	0	0	0	0	0	0	Gencode,F5promoter
chr10	60399802	60399805	+	mm10_fantom5.13228	promoter	2	1	1	1	0	0	0	0	0	0	Gencode,F5promoter
chr10	60399849	60399876	+	mm10_fantom5.13229	promoter	2	1	1	1	0	0	0	0	1	0.037037	Gencode,F5promoter,EPD
chr10	60399863	60399864	+	mm10_epd.1537	promoter	2	1	1	1	0	0	0	0	1	1	Gencode,F5promoter,EPD
chr10	60400753	60400764	+	mm10_fantom5.13230	promoter	2	1	1	1	0	0	0	0	0	0	Gencode,F5promoter
chr10	60426078	60426080	+	mm10_fantom5.13231	promoter	1	1	1	1	0	0	0	0	0	0	Gencode,F5promoter
chr10	60454947	60454948	-	mm10_fantom5.13232	promoter	1	1	1	1	0	0	0	0	0	0	Gencode,F5promoter
chr10	60479684	60479706	+	mm10_fantom5.13233	promoter	1	1	1	1	0	0	0	0	0	0	Gencode,F5promoter
chr10	60501770	60501787	.	mm10_enhancer.3946	enhancer	1	1	0	0	1	1	0	0	0	0	Gencode,F5enhancer,EPD
chr10	60536563	60536676	.	mm10_enhancer.3947	enhancer	1	1	0	0	1	1	0	0	0	0	Gencode,F5enhancer,EPD
chr10	60539324	60539721	.	mm10_enhancer.3948	enhancer	1	1	0	0	1	1	0	0	0	0	Gencode,F5enhancer,EPD
chr10	60566822	60566967	.	mm10_enhancer.3949	enhancer	1	1	0	0	1	1	0	0	0	0	Gencode,F5enhancer,EPD
chr10	60567893	60568280	.	mm10_enhancer.3950	enhancer	1	1	0	0	1	1	0	0	0	0	Gencode,F5enhancer,EPD
chr10	60569194	60569373	.	mm10_enhancer.3951	enhancer	1	1	0	0	1	1	0	0	0	0	Gencode,F5enhancer,EPD
chr10	60573468	60573667	.	mm10_enhancer.3952	enhancer	1	1	0	0	1	1	0	0	0	0	Gencode,F5enhancer,EPD
chr10	60687212	60687232	-	mm10_fantom5.13234	promoter	1	1	1	1	0	0	0	0	0	0	Gencode,F5promoter
chr10	60687233	60687271	-	mm10_fantom5.13235	promoter	1	1	1	1	0	0	0	0	0	0	Gencode,F5promoter
chr10	60696471	60696506	-	mm10_fantom5.13236	promoter	1	0.542857	1	1	0	0	0	0	1	0.028571	Gencode,F5promoter,EPD
chr10	60696489	60696490	-	mm10_epd.1538	promoter	1	1	1	1	0	0	0	0	1	1	Gencode,F5promoter,EPD
chr10	60705102	60705414	.	mm10_enhancer.3953	enhancer	0	0	0	0	1	1	0	0	0	0	F5enhancer
chr10	60706337	60706569	.	mm10_enhancer.3954	enhancer	0	0	0	0	1	1	0	0	0	0	F5enhancer
chr10	60716288	60716310	-	mm10_fantom5.13237	promoter	1	1	1	1	0	0	0	0	0	0	Gencode,F5promoter
chr10	60724335	60724357	-	mm10_fantom5.13238	promoter	1	1	1	1	0	0	0	0	0	0	Gencode,F5promoter
chr10	60738194	60738198	-	mm10_fantom5.13239	promoter	1	1	1	1	0	0	0	0	0	0	Gencode,F5promoter
chr10	60739713	60739975	.	mm10_enhancer.3955	enhancer	1	1	0	0	1	1	0	0	0	0	Gencode,F5enhancer,EPD
chr10	60741452	60741721	.	mm10_enhancer.3956	enhancer	1	1	0	0	1	1	0	0	0	0	Gencode,F5enhancer,EPD
chr10	60744707	60744723	-	mm10_fantom5.13240	promoter	1	1	1	1	0	0	0	0	0	0	Gencode,F5promoter
chr10	60746532	60747107	.	mm10_enhancer.3957	enhancer	1	1	0	0	1	1	0	0	0	0	Gencode,F5enhancer,EPD
chr10	60749030	60749416	.	mm10_enhancer.3958	enhancer	1	1	1	0.015544	1	1	0	0	0	0	Gencode,F5promoter,F5enhancer
chr10	60749232	60749238	+	mm10_fantom5.13241	promoter	1	1	1	1	1	1	0	0	0	0	Gencode,F5promoter,F5enhancer
chr10	60751399	60751636	.	mm10_enhancer.3959	enhancer	1	1	0	0	1	1	0	0	0	0	Gencode,F5enhancer,EPD
chr10	60752773	60752820	-	mm10_fantom5.13242	promoter	1	0.446809	1	1	0	0	0	0	1	0.021277	Gencode,F5promoter,EPD
chr10	60752781	60752782	-	mm10_epd.1539	promoter	1	1	1	1	0	0	0	0	1	1	Gencode,F5promoter,EPD
chr10	60814484	60814719	.	mm10_enhancer.3960	enhancer	1	1	0	0	1	1	0	0	0	0	Gencode,F5enhancer,EPD
chr10	60816971	60816989	-	mm10_fantom5.13243	promoter	1	1	1	1	1	1	0	0	0	0	Gencode,F5promoter,F5enhancer
chr10	60816971	60817220	.	mm10_enhancer.3961	enhancer	1	1	1	0.072289	1	1	0	0	0	0	Gencode,F5promoter,F5enhancer
chr10	60820552	60820553	-	mm10_epd.1540	promoter	1	1	0	0	0	0	0	0	1	1	Gencode,EPD
chr10	60827114	60827181	.	mm10_enhancer.3962	enhancer	1	1	0	0	1	1	0	0	0	0	Gencode,F5enhancer,EPD
chr10	60831434	60831446	-	mm10_fantom5.13244	promoter	1	1	1	1	0	0	0	0	0	0	Gencode,F5promoter
chr10	60831452	60831472	-	mm10_fantom5.13245	promoter	1	1	1	1	0	0	0	0	0	0	Gencode,F5promoter
chr10	60831491	60831509	-	mm10_fantom5.13246	promoter	1	1	1	1	0	0	0	0	1	0.055556	Gencode,F5promoter,EPD
chr10	60831496	60831497	-	mm10_epd.1541	promoter	1	1	1	1	0	0	0	0	1	1	Gencode,F5promoter,EPD
chr10	60831571	60831588	-	mm10_fantom5.13247	promoter	1	0.588235	1	1	0	0	0	0	0	0	Gencode,F5promoter
chr10	60831603	60831617	-	mm10_fantom5.13248	promoter	0	0	1	1	0	0	0	0	0	0	F5promoter
chr10	60834965	60834992	-	mm10_fantom5.13249	promoter	0	0	1	1	0	0	0	0	0	0	F5promoter
chr10	60892294	60892297	+	mm10_fantom5.13250	promoter	0	0	1	1	0	0	0	0	0	0	F5promoter
chr10	60923022	60923113	+	Mir6408	miRNA	1	1	0	0	0	0	0	0	0	0	Gencode
chr10	60931990	60932004	+	mm10_fantom5.13251	promoter	2	1	1	1	0	0	0	0	0	0	Gencode,F5promoter
chr10	60932036	60932050	+	mm10_fantom5.13252	promoter	2	1	1	1	0	0	0	0	0	0	Gencode,F5promoter
chr10	60932338	60932365	+	mm10_fantom5.13253	promoter	2	1	1	1	0	0	0	0	0	0	Gencode,F5promoter
chr10	60933020	60933101	.	mm10_enhancer.3963	enhancer	2	1	1	0.148148	1	1	0	0	0	0	Gencode,F5promoter,F5enhancer
chr10	60933087	60933099	+	mm10_fantom5.13254	promoter	2	1	1	1	1	1	0	0	0	0	Gencode,F5promoter,F5enhancer
chr10	60933420	60934242	.	mm10_enhancer.3964	enhancer	2	1	0	0	1	1	0	0	0	0	Gencode,F5enhancer,EPD
chr10	60934342	60934645	.	mm10_enhancer.3965	enhancer	2	1	0	0	1	1	0	0	0	0	Gencode,F5enhancer,EPD
chr10	60938099	60938114	-	mm10_fantom5.13255	promoter	2	1	1	1	0	0	0	0	0	0	Gencode,F5promoter
chr10	60938123	60938142	-	mm10_fantom5.13256	promoter	2	1	1	1	0	0	0	0	0	0	Gencode,F5promoter
chr10	60957890	60958336	.	mm10_enhancer.3966	enhancer	0	0	1	0.022422	1	1	0	0	0	0	F5promoter,F5enhancer,NAST
chr10	60958072	60958082	-	mm10_fantom5.13257	promoter	0	0	1	1	1	1	0	0	0	0	F5promoter,F5enhancer,NAST
chr10	60960722	60960844	+	Mir466j	miRNA	1	1	0	0	0	0	0	0	0	0	Gencode
chr10	61031268	61031307	+	mm10_fantom5.13258	promoter	1	0.128205	1	1	0	0	0	0	0	0	Gencode,F5promoter
chr10	61031302	61038080	+	Gm20611	lincRNA	1	1	1	0.000738	0	0	0	0	0	0	Gencode,F5promoter
chr10	61038228	61042811	-	Gm20625	lincRNA	1	1	0	0	0	0	0	0	0	0	Gencode
chr10	61063080	61063089	-	mm10_nast.1387	NAST	0	0	0	0	0	0	1	1	0	0	NAST
chr10	61064775	61064877	.	mm10_enhancer.3967	enhancer	0	0	0	0	1	1	0	0	0	0	F5enhancer
chr10	61089327	61089345	+	mm10_fantom5.13259	promoter	1	0.166667	1	1	0	0	0	0	0	0	Gencode,F5promoter
chr10	61089342	61094328	+	Pcbd1	protein_coding	1	1	2	0.010229	0	0	0	0	1	0.000201	Gencode,F5promoter,EPD
chr10	61089348	61089396	+	mm10_fantom5.13260	promoter	1	1	1	1	0	0	0	0	1	0.020833	Gencode,F5promoter,EPD
chr10	61089361	61089362	+	mm10_epd.1542	promoter	1	1	1	1	0	0	0	0	1	1	Gencode,F5promoter,EPD
chr10	61098843	61098923	-	mm10_fantom5.13261	promoter	1	1	1	1	0	0	0	0	0	0	Gencode,F5promoter
chr10	61099031	61099043	-	mm10_fantom5.13262	promoter	1	1	1	1	0	0	0	0	0	0	Gencode,F5promoter
chr10	61099814	61099854	-	mm10_fantom5.13263	promoter	1	1	1	1	0	0	0	0	0	0	Gencode,F5promoter
chr10	61099981	61099995	-	mm10_fantom5.13264	promoter	1	1	1	1	0	0	0	0	0	0	Gencode,F5promoter
chr10	61100089	61100109	-	mm10_fantom5.13265	promoter	1	1	1	1	0	0	0	0	0	0	Gencode,F5promoter
chr10	61100561	61100577	-	mm10_fantom5.13266	promoter	1	1	1	1	0	0	0	0	0	0	Gencode,F5promoter
chr10	61100690	61100710	-	mm10_fantom5.13267	promoter	1	1	1	1	0	0	0	0	0	0	Gencode,F5promoter
chr10	61108340	61108658	.	mm10_enhancer.3968	enhancer	1	1	0	0	1	1	0	0	0	0	Gencode,F5enhancer,EPD
chr10	61114152	61114167	-	mm10_fantom5.13268	promoter	1	1	1	1	0	0	0	0	0	0	Gencode,F5promoter
chr10	61125136	61125235	-	AC123530.1	miRNA	2	1	0	0	0	0	0	0	0	0	Gencode
chr10	61134205	61134338	.	mm10_enhancer.3969	enhancer	1	1	0	0	1	1	0	0	0	0	Gencode,F5enhancer,EPD
chr10	61146323	61146337	-	mm10_fantom5.13269	promoter	1	1	1	1	0	0	0	0	0	0	Gencode,F5promoter
chr10	61147595	61147620	-	mm10_fantom5.13270	promoter	1	1	1	1	0	0	1	0.52	1	0.04	Gencode,F5promoter,NAST,EPD
chr10	61147607	61147620	-	mm10_nast.1388	NAST	1	1	1	1	0	0	1	1	1	0.076923	Gencode,F5promoter,NAST,EPD
chr10	61147612	61147613	-	mm10_epd.1543	promoter	1	1	1	1	0	0	1	1	1	1	Gencode,F5promoter,NAST,EPD
chr10	61147625	61147644	-	mm10_fantom5.13271	promoter	1	1	1	1	0	0	0	0	0	0	Gencode,F5promoter
chr10	61147659	61147680	-	mm10_fantom5.13272	promoter	1	1	1	1	0	0	0	0	0	0	Gencode,F5promoter
chr10	61167436	61167799	.	mm10_enhancer.3970	enhancer	0	0	0	0	1	1	0	0	0	0	F5enhancer
chr10	61168350	61168668	.	mm10_enhancer.3971	enhancer	0	0	0	0	1	1	0	0	0	0	F5enhancer
chr10	61171930	61171943	+	mm10_fantom5.13273	promoter	0	0	1	1	0	0	0	0	1	0.076923	F5promoter,EPD
chr10	61171935	61171936	+	mm10_epd.1544	promoter	0	0	1	1	0	0	0	0	1	1	F5promoter,EPD
chr10	61171954	61171970	+	mm10_fantom5.13274	promoter	1	1	1	1	0	0	0	0	0	0	Gencode,F5promoter
chr10	61175184	61175200	+	mm10_fantom5.13275	promoter	1	1	1	1	0	0	0	0	0	0	Gencode,F5promoter
chr10	61175206	61175222	+	mm10_fantom5.13276	promoter	1	1	1	1	0	0	0	0	0	0	Gencode,F5promoter
chr10	61175310	61175318	+	mm10_fantom5.13277	promoter	1	1	1	1	0	0	0	0	0	0	Gencode,F5promoter
chr10	61175385	61175399	+	mm10_fantom5.13278	promoter	1	1	1	1	0	0	0	0	0	0	Gencode,F5promoter
chr10	61175591	61175601	+	mm10_fantom5.13279	promoter	1	1	1	1	0	0	0	0	0	0	Gencode,F5promoter
chr10	61175620	61175637	+	mm10_fantom5.13280	promoter	1	1	1	1	0	0	0	0	0	0	Gencode,F5promoter
chr10	61175654	61175671	+	mm10_fantom5.13281	promoter	1	1	1	1	0	0	0	0	0	0	Gencode,F5promoter
chr10	61175682	61175693	+	mm10_fantom5.13282	promoter	1	1	1	1	0	0	0	0	0	0	Gencode,F5promoter
chr10	61175712	61175729	+	mm10_fantom5.13283	promoter	1	1	1	1	0	0	0	0	0	0	Gencode,F5promoter
chr10	61177858	61178201	.	mm10_enhancer.3972	enhancer	1	1	0	0	1	1	0	0	0	0	Gencode,F5enhancer,EPD
chr10	61180379	61180423	-	mm10_fantom5.13284	promoter	1	1	1	1	0	0	0	0	0	0	Gencode,F5promoter
chr10	61180474	61180478	+	mm10_fantom5.13285	promoter	1	1	1	1	0	0	0	0	0	0	Gencode,F5promoter
chr10	61201932	61202262	.	mm10_enhancer.3973	enhancer	1	1	0	0	1	1	0	0	0	0	Gencode,F5enhancer,EPD
chr10	61217040	61217398	.	mm10_enhancer.3974	enhancer	1	1	0	0	1	1	0	0	0	0	Gencode,F5enhancer,EPD
chr10	61273381	61273404	-	mm10_fantom5.13286	promoter	1	1	1	1	0	0	0	0	0	0	Gencode,F5promoter
chr10	61273409	61273453	-	mm10_fantom5.13287	promoter	1	0.659091	1	1	0	0	2	0.136364	1	0.022727	Gencode,F5promoter,NAST,EPD
chr10	61273414	61273418	-	mm10_nast.1389	NAST	1	1	1	1	0	0	1	1	1	0.25	Gencode,F5promoter,NAST,EPD
chr10	61273415	61273416	-	mm10_epd.1545	promoter	1	1	1	1	0	0	1	1	1	1	Gencode,F5promoter,NAST,EPD
chr10	61273445	61273447	-	mm10_nast.1390	NAST	0	0	1	1	0	0	1	1	0	0	F5promoter,NAST,EPD
chr10	61277959	61278286	.	mm10_enhancer.3975	enhancer	0	0	0	0	1	1	0	0	0	0	F5enhancer
chr10	61297728	61297739	+	mm10_fantom5.13288	promoter	0	0	1	1	0	0	0	0	1	0.090909	F5promoter,EPD
chr10	61297733	61297734	+	mm10_epd.1546	promoter	0	0	1	1	0	0	0	0	1	1	F5promoter,EPD
chr10	61297749	61297788	+	mm10_fantom5.13289	promoter	0	0	1	1	0	0	0	0	0	0	F5promoter
chr10	61297799	61297808	+	mm10_fantom5.13290	promoter	0	0	1	1	0	0	0	0	0	0	F5promoter
chr10	61297809	61297824	+	mm10_fantom5.13291	promoter	0	0	1	1	0	0	0	0	0	0	F5promoter
chr10	61297835	61304263	+	Prf1	protein_coding	1	1	0	0	0	0	0	0	1	0.000156	Gencode,EPD
chr10	61299744	61299745	+	mm10_epd.1547	promoter	1	1	0	0	0	0	0	0	1	1	Gencode,EPD
chr10	61309802	61309808	+	mm10_fantom5.13292	promoter	0	0	1	1	0	0	1	0.833333	0	0	F5promoter,NAST,EPD
chr10	61309803	61309823	+	mm10_nast.1391	NAST	0	0	1	0.25	0	0	1	1	0	0	F5promoter,NAST,EPD
chr10	61309829	61310276	+	Rpl27a-ps1	processed_pseudogene	1	1	0	0	0	0	0	0	0	0	Gencode
chr10	61352006	61352008	+	mm10_fantom5.13293	promoter	1	1	1	1	0	0	0	0	0	0	Gencode,F5promoter
chr10	61383332	61383372	-	mm10_fantom5.13294	promoter	1	1	1	1	0	0	0	0	1	0.025	Gencode,F5promoter,EPD
chr10	61383338	61383339	-	mm10_epd.1548	promoter	1	1	1	1	0	0	0	0	1	1	Gencode,F5promoter,EPD
chr10	61383374	61383391	-	mm10_fantom5.13295	promoter	1	1	1	1	0	0	0	0	0	0	Gencode,F5promoter
chr10	61383450	61383502	-	mm10_fantom5.13296	promoter	1	1	1	1	0	0	0	0	0	0	Gencode,F5promoter
chr10	61415607	61415632	-	mm10_fantom5.13297	promoter	0	0	1	1	1	1	0	0	0	0	F5promoter,F5enhancer,NAST
chr10	61415607	61416314	.	mm10_enhancer.3976	enhancer	0	0	2	0.065064	1	1	0	0	0	0	F5promoter,F5enhancer,NAST
chr10	61416279	61416300	+	mm10_fantom5.13298	promoter	0	0	1	1	1	1	0	0	0	0	F5promoter,F5enhancer,NAST
chr10	61416530	61416545	+	mm10_fantom5.13299	promoter	0	0	1	1	0	0	0	0	0	0	F5promoter
chr10	61416678	61416974	.	mm10_enhancer.3977	enhancer	0	0	1	0.023649	1	1	0	0	0	0	F5promoter,F5enhancer,NAST
chr10	61416700	61416707	-	mm10_fantom5.13300	promoter	0	0	1	1	1	1	0	0	0	0	F5promoter,F5enhancer,NAST
chr10	61418203	61418204	+	mm10_epd.1549	promoter	1	1	0	0	0	0	0	0	1	1	Gencode,EPD
chr10	61418283	61418289	+	mm10_fantom5.13301	promoter	1	1	1	1	0	0	0	0	0	0	Gencode,F5promoter
chr10	61432711	61432746	-	mm10_fantom5.13302	promoter	1	1	1	1	0	0	0	0	0	0	Gencode,F5promoter
chr10	61432768	61432821	-	mm10_fantom5.13303	promoter	1	1	1	1	0	0	0	0	0	0	Gencode,F5promoter
chr10	61432933	61432948	-	mm10_fantom5.13304	promoter	1	1	1	1	0	0	0	0	0	0	Gencode,F5promoter
chr10	61433215	61433249	-	mm10_fantom5.13305	promoter	1	1	1	1	0	0	0	0	0	0	Gencode,F5promoter
chr10	61435036	61435065	-	mm10_fantom5.13306	promoter	1	1	1	1	0	0	0	0	0	0	Gencode,F5promoter
chr10	61438344	61438716	.	mm10_enhancer.3978	enhancer	1	1	0	0	1	1	0	0	0	0	Gencode,F5enhancer,EPD
chr10	61452418	61452434	-	mm10_fantom5.13307	promoter	1	1	1	1	0	0	0	0	0	0	Gencode,F5promoter
chr10	61452772	61452813	-	mm10_fantom5.13308	promoter	0	0	1	1	0	0	1	0.243902	1	0.02439	NA
chr10	61452784	61452785	-	mm10_epd.1550	promoter	0	0	1	1	0	0	0	0	1	1	F5promoter,EPD
chr10	61452801	61452811	-	mm10_nast.1392	NAST	0	0	1	1	0	0	1	1	0	0	F5promoter,NAST,EPD
chr10	61475244	61476937	-	D830039M14Rik	protein_coding	2	1	2	0.039575	0	0	0	0	1	0.000591	Gencode,F5promoter,EPD
chr10	61475782	61475834	+	mm10_fantom5.13309	promoter	2	1	1	1	0	0	0	0	1	0.019231	Gencode,F5promoter,EPD
chr10	61475813	61475814	+	mm10_epd.1551	promoter	1	1	1	1	0	0	0	0	1	1	Gencode,F5promoter,EPD
chr10	61476675	61476690	-	mm10_fantom5.13310	promoter	2	1	1	1	0	0	0	0	0	0	Gencode,F5promoter
chr10	61482132	61482140	+	mm10_fantom5.13311	promoter	1	1	1	1	0	0	0	0	0	0	Gencode,F5promoter
chr10	61482272	61482285	+	mm10_fantom5.13312	promoter	1	1	1	1	0	0	0	0	0	0	Gencode,F5promoter
chr10	61499634	61499814	.	mm10_enhancer.3979	enhancer	1	1	0	0	1	1	0	0	0	0	Gencode,F5enhancer,EPD
chr10	61544596	61544797	.	mm10_enhancer.3980	enhancer	1	1	0	0	1	1	0	0	0	0	Gencode,F5enhancer,EPD
chr10	61595293	61595297	+	mm10_fantom5.13313	promoter	1	1	1	1	0	0	0	0	1	0.25	Gencode,F5promoter,EPD
chr10	61595294	61595295	+	mm10_epd.1552	promoter	1	1	1	1	0	0	0	0	1	1	Gencode,F5promoter,EPD
chr10	61648458	61648504	-	mm10_fantom5.13314	promoter	0	0	1	1	0	0	0	0	0	0	F5promoter
chr10	61648560	61648578	+	mm10_fantom5.13315	promoter	1	1	1	1	0	0	0	0	0	0	Gencode,F5promoter
chr10	61648587	61648636	+	mm10_fantom5.13316	promoter	1	1	1	1	0	0	2	0.142857	1	0.020408	Gencode,F5promoter,NAST,EPD
chr10	61648597	61648599	+	mm10_nast.1393	NAST	1	1	1	1	0	0	1	1	0	0	Gencode,F5promoter,NAST
chr10	61648615	61648620	+	mm10_nast.1394	NAST	1	1	1	1	0	0	1	1	0	0	Gencode,F5promoter,NAST
chr10	61648620	61648621	+	mm10_epd.1553	promoter	1	1	1	1	0	0	0	0	1	1	Gencode,F5promoter,EPD
chr10	61648642	61648662	+	mm10_fantom5.13317	promoter	1	1	1	1	0	0	1	0.5	0	0	Gencode,F5promoter,NAST
chr10	61648647	61648657	+	mm10_nast.1395	NAST	1	1	1	1	0	0	1	1	0	0	Gencode,F5promoter,NAST
chr10	61648673	61648686	+	mm10_fantom5.13318	promoter	1	1	1	1	0	0	0	0	0	0	Gencode,F5promoter
chr10	61670017	61670187	.	mm10_enhancer.3981	enhancer	1	1	0	0	1	1	0	0	0	0	Gencode,F5enhancer,EPD
chr10	61676061	61676342	.	mm10_enhancer.3982	enhancer	0	0	0	0	1	1	0	0	0	0	F5enhancer
chr10	61680040	61680064	-	mm10_fantom5.13319	promoter	0	0	1	1	0	0	0	0	0	0	F5promoter
chr10	61680247	61680258	-	mm10_fantom5.13320	promoter	0	0	1	1	0	0	0	0	0	0	F5promoter
chr10	61680259	61680276	-	mm10_fantom5.13321	promoter	0	0	1	1	0	0	0	0	0	0	F5promoter
chr10	61680280	61680291	-	mm10_fantom5.13322	promoter	0	0	1	1	0	0	0	0	0	0	F5promoter
chr10	61680302	61680361	+	mm10_fantom5.13323	promoter	1	0.881356	1	1	0	0	0	0	1	0.016949	Gencode,F5promoter,EPD
chr10	61680318	61680319	+	mm10_epd.1554	promoter	1	1	1	1	0	0	0	0	1	1	Gencode,F5promoter,EPD
chr10	61689627	61689664	+	mm10_fantom5.13324	promoter	1	1	1	1	0	0	0	0	0	0	Gencode,F5promoter
chr10	61695503	61695576	+	mm10_fantom5.13325	promoter	1	0.863014	1	1	0	0	0	0	1	0.013699	Gencode,F5promoter,EPD
chr10	61695525	61695526	+	mm10_epd.1555	promoter	1	1	1	1	0	0	0	0	1	1	Gencode,F5promoter,EPD
chr10	61715280	61715328	+	mm10_fantom5.13326	promoter	1	1	1	1	0	0	0	0	1	0.020833	Gencode,F5promoter,EPD
chr10	61715286	61715287	+	mm10_epd.1556	promoter	1	1	1	1	0	0	0	0	1	1	Gencode,F5promoter,EPD
chr10	61720592	61720621	+	mm10_fantom5.13327	promoter	1	1	1	1	0	0	0	0	1	0.034483	Gencode,F5promoter,EPD
chr10	61720619	61720620	+	mm10_epd.1557	promoter	1	1	1	1	0	0	0	0	1	1	Gencode,F5promoter,EPD
chr10	61726147	61726159	+	mm10_fantom5.13328	promoter	1	1	1	1	0	0	0	0	0	0	Gencode,F5promoter
chr10	61726181	61726188	+	mm10_fantom5.13329	promoter	1	1	1	1	0	0	0	0	0	0	Gencode,F5promoter
chr10	61733139	61733157	+	mm10_fantom5.13330	promoter	1	1	1	1	0	0	0	0	0	0	Gencode,F5promoter
chr10	61760096	61760185	.	mm10_enhancer.3983	enhancer	1	1	0	0	1	1	0	0	0	0	Gencode,F5enhancer,EPD
chr10	61774736	61774821	+	Mir5108	miRNA	2	1	0	0	0	0	0	0	0	0	Gencode
chr10	61781760	61782008	.	mm10_enhancer.3984	enhancer	1	1	0	0	1	1	0	0	0	0	Gencode,F5enhancer,EPD
chr10	61782468	61782628	.	mm10_enhancer.3985	enhancer	1	1	0	0	1	1	0	0	0	0	Gencode,F5enhancer,EPD
chr10	61782950	61782973	+	mm10_fantom5.13331	promoter	1	1	1	1	0	0	0	0	0	0	Gencode,F5promoter
chr10	61783247	61783277	+	mm10_fantom5.13332	promoter	1	1	1	1	0	0	0	0	0	0	Gencode,F5promoter
chr10	61783827	61783841	-	mm10_fantom5.13333	promoter	1	1	1	1	0	0	0	0	0	0	Gencode,F5promoter
chr10	61783921	61783959	-	mm10_fantom5.13334	promoter	1	1	1	1	0	0	0	0	0	0	Gencode,F5promoter
chr10	61783961	61783974	-	mm10_fantom5.13335	promoter	1	1	1	1	0	0	0	0	0	0	Gencode,F5promoter
chr10	61784014	61784017	-	mm10_fantom5.13336	promoter	1	1	1	1	0	0	0	0	0	0	Gencode,F5promoter
chr10	61784334	61784350	-	mm10_fantom5.13337	promoter	0	0	1	1	0	0	0	0	0	0	F5promoter
chr10	61784461	61784463	-	mm10_fantom5.13338	promoter	0	0	1	1	0	0	0	0	0	0	F5promoter
chr10	61784580	61784601	-	mm10_fantom5.13339	promoter	0	0	1	1	0	0	0	0	0	0	F5promoter
chr10	61811645	61811731	.	mm10_enhancer.3986	enhancer	0	0	0	0	1	1	0	0	0	0	F5enhancer
chr10	61845711	61845732	+	mm10_fantom5.13340	promoter	1	1	1	1	0	0	0	0	0	0	Gencode,F5promoter
chr10	61845754	61845764	+	mm10_fantom5.13341	promoter	1	1	1	1	0	0	0	0	0	0	Gencode,F5promoter
chr10	61874865	61874879	-	mm10_fantom5.13342	promoter	1	1	1	1	0	0	0	0	0	0	Gencode,F5promoter
chr10	61881955	61881956	-	mm10_fantom5.13343	promoter	1	1	1	1	0	0	0	0	0	0	Gencode,F5promoter
chr10	61915978	61916180	.	mm10_enhancer.3987	enhancer	1	1	0	0	1	1	0	0	0	0	Gencode,F5enhancer,EPD
chr10	61920427	61920760	.	mm10_enhancer.3988	enhancer	1	1	0	0	1	1	0	0	0	0	Gencode,F5enhancer,EPD
chr10	61925757	61925950	.	mm10_enhancer.3989	enhancer	1	1	0	0	1	1	0	0	0	0	Gencode,F5enhancer,EPD
chr10	61929565	61929763	.	mm10_enhancer.3990	enhancer	1	1	0	0	1	1	0	0	0	0	Gencode,F5enhancer,EPD
chr10	61959601	61959608	+	mm10_fantom5.13344	promoter	1	1	1	1	0	0	0	0	0	0	Gencode,F5promoter
chr10	61979076	61979108	-	mm10_fantom5.13345	promoter	1	1	1	1	0	0	0	0	0	0	Gencode,F5promoter
chr10	61979113	61979136	-	mm10_fantom5.13346	promoter	0	0	1	1	0	0	0	0	1	0.043478	F5promoter,EPD
chr10	61979129	61979130	-	mm10_epd.1558	promoter	0	0	1	1	0	0	0	0	1	1	F5promoter,EPD
chr10	61979144	61979161	-	mm10_fantom5.13347	promoter	0	0	1	1	0	0	0	0	0	0	F5promoter
chr10	62055382	62055387	+	mm10_fantom5.13348	promoter	0	0	1	1	0	0	0	0	0	0	F5promoter
chr10	62066262	62066617	.	mm10_enhancer.3991	enhancer	0	0	1	0.005634	1	1	0	0	0	0	F5promoter,F5enhancer,NAST
chr10	62066615	62066639	+	mm10_fantom5.13349	promoter	0	0	1	1	1	0.083333	0	0	0	0	F5promoter,F5enhancer,NAST
chr10	62069541	62069770	.	mm10_enhancer.3992	enhancer	0	0	0	0	1	1	0	0	0	0	F5enhancer
chr10	62071011	62071018	+	mm10_nast.1396	NAST	1	0.571429	1	0.571429	0	0	1	1	0	0	Gencode,F5promoter,NAST
chr10	62071014	62071020	+	mm10_fantom5.13350	promoter	1	1	1	1	0	0	1	0.666667	0	0	Gencode,F5promoter,NAST
chr10	62071014	62072609	+	Gm5424	protein_coding	1	1	12	0.161129	0	0	1	0.002508	0	0	Gencode,F5promoter,NAST
chr10	62071267	62071293	+	mm10_fantom5.13351	promoter	1	1	1	1	0	0	0	0	0	0	Gencode,F5promoter
chr10	62071451	62071460	+	mm10_fantom5.13352	promoter	1	1	1	1	0	0	0	0	0	0	Gencode,F5promoter
chr10	62071507	62071535	+	mm10_fantom5.13353	promoter	1	1	1	1	0	0	0	0	0	0	Gencode,F5promoter
chr10	62071589	62071608	+	mm10_fantom5.13354	promoter	1	1	1	1	0	0	0	0	0	0	Gencode,F5promoter
chr10	62071620	62071668	-	mm10_fantom5.13355	promoter	1	1	2	1	0	0	0	0	0	0	Gencode,F5promoter
chr10	62071659	62071686	+	mm10_fantom5.13356	promoter	1	1	2	1	0	0	0	0	0	0	Gencode,F5promoter
chr10	62071693	62071717	+	mm10_fantom5.13357	promoter	1	1	1	1	0	0	0	0	0	0	Gencode,F5promoter
chr10	62071819	62071825	-	mm10_fantom5.13358	promoter	1	1	1	1	0	0	0	0	0	0	Gencode,F5promoter
chr10	62071896	62071916	-	mm10_fantom5.13359	promoter	1	1	1	1	0	0	0	0	0	0	Gencode,F5promoter
chr10	62072057	62072088	+	mm10_fantom5.13360	promoter	1	1	1	1	0	0	0	0	0	0	Gencode,F5promoter
chr10	62072211	62072233	+	mm10_fantom5.13361	promoter	1	1	1	1	0	0	0	0	0	0	Gencode,F5promoter
chr10	62110976	62111060	-	mm10_fantom5.13362	promoter	1	1	1	1	0	0	1	0.011905	1	0.011905	Gencode,F5promoter,NAST,EPD
chr10	62111012	62111013	-	mm10_nast.1397	NAST	1	1	1	1	0	0	1	1	1	1	Gencode,F5promoter,NAST,EPD
chr10	62111061	62111072	-	mm10_fantom5.13363	promoter	1	1	1	1	0	0	0	0	0	0	Gencode,F5promoter
chr10	62133082	62133098	+	mm10_fantom5.13364	promoter	2	1	1	1	0	0	0	0	1	0.0625	Gencode,F5promoter,EPD
chr10	62133089	62133090	+	mm10_epd.1560	promoter	2	1	1	1	0	0	0	0	1	1	Gencode,F5promoter,EPD
chr10	62133089	62134763	+	Neurog3	protein_coding	2	1	1	0.005376	0	0	0	0	1	0.000597	Gencode,F5promoter,EPD
chr10	62143917	62143924	-	mm10_fantom5.13365	promoter	1	0.428571	1	1	0	0	0	0	0	0	Gencode,F5promoter
chr10	62149894	62150009	.	mm10_enhancer.3993	enhancer	0	0	0	0	1	1	0	0	0	0	F5enhancer
chr10	62187486	62187491	-	mm10_fantom5.13366	promoter	1	1	1	1	0	0	0	0	0	0	Gencode,F5promoter
chr10	62190860	62190873	-	mm10_fantom5.13367	promoter	1	1	1	1	0	0	0	0	0	0	Gencode,F5promoter
chr10	62192115	62192292	.	mm10_enhancer.3994	enhancer	1	1	0	0	1	1	0	0	0	0	Gencode,F5enhancer,EPD
chr10	62194166	62194227	-	Mir7662	miRNA	2	1	1	0.196721	0	0	0	0	0	0	Gencode,F5promoter
chr10	62194199	62194211	-	mm10_fantom5.13368	promoter	2	1	1	1	0	0	0	0	0	0	Gencode,F5promoter
chr10	62215390	62215530	.	mm10_enhancer.3995	enhancer	1	1	0	0	1	1	0	0	0	0	Gencode,F5enhancer,EPD
chr10	62216050	62216232	.	mm10_enhancer.3996	enhancer	1	1	0	0	1	1	0	0	0	0	Gencode,F5enhancer,EPD
chr10	62216466	62216833	.	mm10_enhancer.3997	enhancer	1	1	0	0	1	1	0	0	0	0	Gencode,F5enhancer,EPD
chr10	62218151	62218341	.	mm10_enhancer.3998	enhancer	1	1	0	0	1	1	0	0	0	0	Gencode,F5enhancer,EPD
chr10	62218393	62218696	.	mm10_enhancer.3999	enhancer	1	1	0	0	1	1	0	0	0	0	Gencode,F5enhancer,EPD
chr10	62221590	62221922	.	mm10_enhancer.4000	enhancer	1	1	0	0	1	1	0	0	0	0	Gencode,F5enhancer,EPD
chr10	62231208	62231232	-	mm10_fantom5.13369	promoter	1	0.416667	1	1	0	0	0	0	1	0.041667	Gencode,F5promoter,EPD
chr10	62231223	62231224	-	mm10_epd.1561	promoter	0	0	1	1	0	0	0	0	1	1	F5promoter,EPD
chr10	62231249	62231252	-	mm10_fantom5.13370	promoter	0	0	1	1	0	0	0	0	0	0	F5promoter
chr10	62231419	62231424	+	mm10_fantom5.13371	promoter	0	0	1	1	0	0	0	0	0	0	F5promoter
chr10	62252325	62252357	+	mm10_fantom5.13372	promoter	0	0	1	1	0	0	0	0	1	0.03125	F5promoter,EPD
chr10	62252342	62252343	+	mm10_epd.1562	promoter	0	0	1	1	0	0	0	0	1	1	F5promoter,EPD
chr10	62252731	62252766	+	mm10_fantom5.13373	promoter	1	1	1	1	0	0	0	0	0	0	Gencode,F5promoter
chr10	62253047	62253057	+	mm10_fantom5.13374	promoter	1	1	1	1	0	0	0	0	0	0	Gencode,F5promoter
chr10	62253090	62253108	+	mm10_fantom5.13375	promoter	1	1	1	1	0	0	0	0	0	0	Gencode,F5promoter
chr10	62253111	62253121	+	mm10_fantom5.13376	promoter	1	1	1	1	0	0	0	0	0	0	Gencode,F5promoter
chr10	62262300	62262451	.	mm10_enhancer.4001	enhancer	1	1	0	0	1	1	0	0	0	0	Gencode,F5enhancer,EPD
chr10	62300549	62300570	+	mm10_fantom5.13377	promoter	1	1	1	1	0	0	0	0	0	0	Gencode,F5promoter
chr10	62313769	62313868	.	mm10_enhancer.4002	enhancer	1	1	0	0	1	1	0	0	0	0	Gencode,F5enhancer,EPD
chr10	62320292	62320650	.	mm10_enhancer.4003	enhancer	1	1	0	0	1	1	0	0	0	0	Gencode,F5enhancer,EPD
chr10	62323756	62324119	.	mm10_enhancer.4004	enhancer	1	1	0	0	1	1	0	0	0	0	Gencode,F5enhancer,EPD
chr10	62327582	62327599	-	mm10_fantom5.13378	promoter	1	1	1	1	0	0	0	0	0	0	Gencode,F5promoter
chr10	62327602	62327655	-	mm10_fantom5.13379	promoter	1	1	1	1	0	0	0	0	0	0	Gencode,F5promoter
chr10	62327666	62327679	-	mm10_fantom5.13380	promoter	1	1	1	1	0	0	0	0	0	0	Gencode,F5promoter
chr10	62327757	62327768	-	mm10_fantom5.13381	promoter	1	1	1	1	0	0	0	0	0	0	Gencode,F5promoter
chr10	62327777	62327787	-	mm10_fantom5.13382	promoter	1	1	1	1	0	0	0	0	0	0	Gencode,F5promoter
chr10	62332065	62332455	.	mm10_enhancer.4005	enhancer	1	1	0	0	1	1	0	0	0	0	Gencode,F5enhancer,EPD
chr10	62336621	62336893	.	mm10_enhancer.4006	enhancer	1	1	0	0	1	1	0	0	0	0	Gencode,F5enhancer,EPD
chr10	62337352	62337564	.	mm10_enhancer.4007	enhancer	1	1	1	0.023585	1	1	0	0	0	0	Gencode,F5promoter,F5enhancer
chr10	62337390	62337395	-	mm10_fantom5.13383	promoter	1	1	1	1	1	1	0	0	0	0	Gencode,F5promoter,F5enhancer
chr10	62338622	62338921	.	mm10_enhancer.4008	enhancer	1	1	1	0.086957	1	1	0	0	0	0	Gencode,F5promoter,F5enhancer
chr10	62338895	62338921	+	mm10_fantom5.13384	promoter	1	1	1	1	1	1	0	0	0	0	Gencode,F5promoter,F5enhancer
chr10	62339295	62339315	-	mm10_fantom5.13385	promoter	1	1	1	1	0	0	0	0	0	0	Gencode,F5promoter
chr10	62339329	62339338	-	mm10_fantom5.13386	promoter	1	1	1	1	0	0	0	0	0	0	Gencode,F5promoter
chr10	62340110	62340121	-	mm10_fantom5.13387	promoter	1	1	1	1	0	0	0	0	0	0	Gencode,F5promoter
chr10	62340134	62340154	-	mm10_fantom5.13388	promoter	1	1	1	1	0	0	0	0	0	0	Gencode,F5promoter
chr10	62340157	62340181	-	mm10_fantom5.13389	promoter	1	1	1	1	0	0	0	0	0	0	Gencode,F5promoter
chr10	62340228	62340242	+	mm10_fantom5.13390	promoter	1	1	1	1	0	0	0	0	0	0	Gencode,F5promoter
chr10	62340514	62340549	-	mm10_fantom5.13391	promoter	2	1	1	1	0	0	0	0	1	0.028571	Gencode,F5promoter,EPD
chr10	62340532	62340533	-	mm10_epd.1563	promoter	2	1	1	1	0	0	0	0	1	1	Gencode,F5promoter,EPD
chr10	62340619	62340684	+	mm10_fantom5.13392	promoter	2	1	1	1	0	0	0	0	0	0	Gencode,F5promoter
chr10	62342633	62342642	-	mm10_fantom5.13393	promoter	2	1	1	1	0	0	0	0	0	0	Gencode,F5promoter
chr10	62342644	62342660	-	mm10_fantom5.13394	promoter	2	1	1	1	0	0	0	0	0	0	Gencode,F5promoter
chr10	62342663	62342672	-	mm10_fantom5.13395	promoter	2	1	1	1	0	0	0	0	0	0	Gencode,F5promoter
chr10	62342674	62342718	-	mm10_fantom5.13396	promoter	2	1	1	1	0	0	0	0	0	0	Gencode,F5promoter
chr10	62342726	62342733	-	mm10_fantom5.13397	promoter	2	1	1	1	0	0	0	0	0	0	Gencode,F5promoter
chr10	62342736	62342751	-	mm10_fantom5.13398	promoter	2	1	1	1	0	0	0	0	0	0	Gencode,F5promoter
chr10	62362265	62362313	-	mm10_fantom5.13399	promoter	2	1	1	1	0	0	0	0	0	0	Gencode,F5promoter
chr10	62362329	62362353	+	mm10_fantom5.13400	promoter	2	1	1	1	0	0	0	0	0	0	Gencode,F5promoter
chr10	62379901	62379917	-	mm10_fantom5.13401	promoter	1	0.4375	1	1	0	0	0	0	1	0.0625	Gencode,F5promoter,EPD
chr10	62379907	62379908	-	mm10_epd.1564	promoter	1	1	1	1	0	0	0	0	1	1	Gencode,F5promoter,EPD
chr10	62379919	62379930	-	mm10_fantom5.13402	promoter	0	0	1	1	0	0	0	0	0	0	F5promoter
chr10	62419588	62419727	.	mm10_enhancer.4009	enhancer	1	1	0	0	1	1	0	0	0	0	Gencode,F5enhancer,EPD
chr10	62422364	62422375	-	mm10_fantom5.13403	promoter	1	1	1	1	0	0	0	0	0	0	Gencode,F5promoter
chr10	62422398	62422409	-	mm10_fantom5.13404	promoter	1	1	1	1	0	0	0	0	0	0	Gencode,F5promoter
chr10	62422418	62422425	-	mm10_fantom5.13405	promoter	1	1	1	1	0	0	0	0	0	0	Gencode,F5promoter
chr10	62422427	62422448	-	mm10_fantom5.13406	promoter	1	1	1	1	0	0	0	0	1	0.047619	Gencode,F5promoter,EPD
chr10	62422439	62422440	-	mm10_epd.1565	promoter	1	1	1	1	0	0	0	0	1	1	Gencode,F5promoter,EPD
chr10	62432649	62432656	+	mm10_fantom5.13407	promoter	1	1	1	1	0	0	0	0	0	0	Gencode,F5promoter
chr10	62449488	62451322	+	4930507D05Rik	protein_coding	2	1	2	0.039804	0	0	0	0	1	0.000545	Gencode,F5promoter,EPD
chr10	62449679	62449733	-	mm10_fantom5.13408	promoter	2	1	1	1	0	0	0	0	1	0.018519	Gencode,F5promoter,EPD
chr10	62449719	62449720	-	mm10_epd.1566	promoter	2	1	1	1	0	0	0	0	1	1	Gencode,F5promoter,EPD
chr10	62449738	62449757	-	mm10_fantom5.13409	promoter	1	1	1	1	0	0	0	0	0	0	Gencode,F5promoter
chr10	62455680	62455692	-	mm10_fantom5.13410	promoter	1	1	1	1	0	0	0	0	0	0	Gencode,F5promoter
chr10	62456310	62456322	-	mm10_fantom5.13411	promoter	1	1	1	1	0	0	0	0	0	0	Gencode,F5promoter
chr10	62468319	62468345	-	mm10_fantom5.13412	promoter	1	1	1	1	0	0	0	0	0	0	Gencode,F5promoter
chr10	62477758	62477763	-	mm10_fantom5.13413	promoter	1	1	1	1	0	0	0	0	0	0	Gencode,F5promoter
chr10	62477923	62477928	-	mm10_fantom5.13414	promoter	1	1	1	1	0	0	0	0	0	0	Gencode,F5promoter
chr10	62486555	62486566	-	mm10_fantom5.13415	promoter	1	1	1	1	0	0	0	0	0	0	Gencode,F5promoter
chr10	62486575	62486604	-	mm10_fantom5.13416	promoter	1	1	1	1	0	0	0	0	0	0	Gencode,F5promoter
chr10	62486683	62486771	-	mm10_fantom5.13417	promoter	1	1	1	1	0	0	1	0.204545	1	0.011364	Gencode,F5promoter,NAST,EPD
chr10	62486743	62486761	-	mm10_nast.1398	NAST	1	1	1	1	0	0	1	1	1	0.055556	Gencode,F5promoter,NAST,EPD
chr10	62486747	62486748	-	mm10_epd.1567	promoter	1	1	1	1	0	0	1	1	1	1	Gencode,F5promoter,NAST,EPD
chr10	62486772	62486784	-	mm10_fantom5.13418	promoter	1	1	1	1	0	0	0	0	0	0	Gencode,F5promoter
chr10	62494582	62494617	+	mm10_fantom5.13419	promoter	1	1	1	1	0	0	0	0	0	0	Gencode,F5promoter
chr10	62494728	62494750	-	mm10_fantom5.13420	promoter	1	1	1	1	0	0	0	0	0	0	Gencode,F5promoter
chr10	62494771	62494783	-	mm10_fantom5.13421	promoter	1	1	2	1	0	0	0	0	0	0	Gencode,F5promoter
chr10	62494779	62494813	+	mm10_fantom5.13422	promoter	1	1	3	1	0	0	0	0	0	0	Gencode,F5promoter
chr10	62494795	62494806	-	mm10_fantom5.13423	promoter	1	1	2	1	0	0	0	0	0	0	Gencode,F5promoter
chr10	62494824	62494836	-	mm10_fantom5.13424	promoter	1	1	1	1	0	0	0	0	0	0	Gencode,F5promoter
chr10	62494839	62494863	-	mm10_fantom5.13425	promoter	1	1	1	1	0	0	0	0	0	0	Gencode,F5promoter
chr10	62494873	62494884	-	mm10_fantom5.13426	promoter	1	1	1	1	0	0	0	0	0	0	Gencode,F5promoter
chr10	62494893	62494898	-	mm10_fantom5.13427	promoter	1	1	1	1	0	0	0	0	0	0	Gencode,F5promoter
chr10	62494934	62494961	-	mm10_fantom5.13428	promoter	1	1	1	1	0	0	0	0	0	0	Gencode,F5promoter
chr10	62494969	62494981	-	mm10_fantom5.13429	promoter	1	1	1	1	0	0	0	0	0	0	Gencode,F5promoter
chr10	62495023	62495027	-	mm10_fantom5.13430	promoter	1	1	1	1	0	0	0	0	0	0	Gencode,F5promoter
chr10	62495096	62495110	-	mm10_fantom5.13431	promoter	1	1	1	1	0	0	0	0	0	0	Gencode,F5promoter
chr10	62497270	62497274	-	mm10_fantom5.13432	promoter	1	1	1	1	0	0	0	0	0	0	Gencode,F5promoter
chr10	62497833	62497853	-	mm10_fantom5.13433	promoter	1	1	1	1	0	0	0	0	0	0	Gencode,F5promoter
chr10	62497857	62497873	-	mm10_fantom5.13434	promoter	1	1	1	1	0	0	0	0	0	0	Gencode,F5promoter
chr10	62497907	62497931	-	mm10_fantom5.13435	promoter	1	1	1	1	0	0	0	0	0	0	Gencode,F5promoter
chr10	62502200	62502549	.	mm10_enhancer.4010	enhancer	1	1	0	0	1	1	0	0	0	0	Gencode,F5enhancer,EPD
chr10	62503863	62504257	.	mm10_enhancer.4011	enhancer	1	1	4	0.114213	1	1	0	0	0	0	Gencode,F5promoter,F5enhancer
chr10	62503937	62503952	-	mm10_fantom5.13436	promoter	1	1	1	1	1	1	0	0	0	0	Gencode,F5promoter,F5enhancer
chr10	62503954	62503965	-	mm10_fantom5.13437	promoter	1	1	1	1	1	1	0	0	0	0	Gencode,F5promoter,F5enhancer
chr10	62504101	62504108	+	mm10_fantom5.13438	promoter	1	1	1	1	1	1	0	0	0	0	Gencode,F5promoter,F5enhancer
chr10	62504128	62504140	+	mm10_fantom5.13439	promoter	1	1	1	1	1	1	0	0	0	0	Gencode,F5promoter,F5enhancer
chr10	62505372	62505947	.	mm10_enhancer.4012	enhancer	1	1	1	0.005217	1	1	0	0	0	0	Gencode,F5promoter,F5enhancer
chr10	62505857	62505860	+	mm10_fantom5.13440	promoter	1	1	1	1	1	1	0	0	0	0	Gencode,F5promoter,F5enhancer
chr10	62505957	62506763	.	mm10_enhancer.4013	enhancer	1	1	3	0.066998	1	1	0	0	0	0	Gencode,F5promoter,F5enhancer
chr10	62506282	62506295	-	mm10_fantom5.13441	promoter	1	1	1	1	1	1	0	0	0	0	Gencode,F5promoter,F5enhancer
chr10	62506297	62506309	-	mm10_fantom5.13442	promoter	1	1	1	1	1	1	0	0	0	0	Gencode,F5promoter,F5enhancer
chr10	62506564	62506593	+	mm10_fantom5.13443	promoter	1	1	1	1	1	1	0	0	0	0	Gencode,F5promoter,F5enhancer
chr10	62506905	62506910	-	mm10_fantom5.13444	promoter	1	1	1	1	0	0	0	0	0	0	Gencode,F5promoter
chr10	62507216	62507257	-	mm10_fantom5.13445	promoter	1	1	1	1	0	0	0	0	0	0	Gencode,F5promoter
chr10	62507737	62507764	-	mm10_fantom5.13446	promoter	1	1	1	1	0	0	1	0.62963	1	0.037037	Gencode,F5promoter,NAST,EPD
chr10	62507742	62507759	-	mm10_nast.1399	NAST	1	1	1	1	0	0	1	1	1	0.058824	Gencode,F5promoter,NAST,EPD
chr10	62507756	62507757	-	mm10_epd.1568	promoter	1	1	1	1	0	0	1	1	1	1	Gencode,F5promoter,NAST,EPD
chr10	62507781	62507782	-	mm10_nast.1400	NAST	1	1	0	0	0	0	1	1	0	0	Gencode,NAST
chr10	62507901	62507914	+	mm10_fantom5.13447	promoter	1	1	1	1	0	0	0	0	0	0	Gencode,F5promoter
chr10	62508098	62508117	+	mm10_fantom5.13448	promoter	1	1	1	1	0	0	0	0	0	0	Gencode,F5promoter
chr10	62508137	62508170	-	mm10_fantom5.13449	promoter	1	1	1	1	0	0	0	0	0	0	Gencode,F5promoter
chr10	62508183	62508193	+	mm10_fantom5.13450	promoter	1	1	1	1	0	0	0	0	0	0	Gencode,F5promoter
chr10	62509178	62509849	.	mm10_enhancer.4014	enhancer	1	1	0	0	1	1	0	0	0	0	Gencode,F5enhancer,EPD
chr10	62511576	62511868	.	mm10_enhancer.4015	enhancer	1	1	0	0	1	1	0	0	0	0	Gencode,F5enhancer,EPD
chr10	62513476	62513499	-	mm10_fantom5.13451	promoter	1	1	1	1	0	0	0	0	0	0	Gencode,F5promoter
chr10	62513523	62513527	-	mm10_fantom5.13452	promoter	1	1	1	1	0	0	0	0	0	0	Gencode,F5promoter
chr10	62513539	62513549	-	mm10_fantom5.13453	promoter	1	1	1	1	0	0	0	0	0	0	Gencode,F5promoter
chr10	62514358	62514370	-	mm10_fantom5.13454	promoter	1	1	1	1	0	0	0	0	0	0	Gencode,F5promoter
chr10	62514373	62514384	-	mm10_fantom5.13455	promoter	1	1	1	1	0	0	0	0	0	0	Gencode,F5promoter
chr10	62514391	62514400	-	mm10_fantom5.13456	promoter	1	1	1	1	0	0	0	0	0	0	Gencode,F5promoter
chr10	62527387	62527400	-	mm10_fantom5.13457	promoter	1	1	1	1	0	0	0	0	0	0	Gencode,F5promoter
chr10	62527413	62527435	-	mm10_fantom5.13458	promoter	1	1	1	1	0	0	1	0.181818	0	0	Gencode,F5promoter,NAST
chr10	62527424	62527428	-	mm10_nast.1401	NAST	1	1	1	1	0	0	1	1	0	0	Gencode,F5promoter,NAST
chr10	62527438	62527459	-	mm10_fantom5.13459	promoter	1	0.619048	1	1	0	0	0	0	0	0	Gencode,F5promoter
chr10	62530250	62530575	.	mm10_enhancer.4016	enhancer	0	0	0	0	1	1	0	0	0	0	F5enhancer
chr10	62541695	62541787	.	mm10_enhancer.4017	enhancer	1	1	0	0	1	1	0	0	0	0	Gencode,F5enhancer,EPD
chr10	62543037	62543205	.	mm10_enhancer.4018	enhancer	1	1	0	0	1	1	0	0	0	0	Gencode,F5enhancer,EPD
chr10	62543357	62544102	.	mm10_enhancer.4019	enhancer	1	1	2	0.032215	1	1	0	0	0	0	Gencode,F5promoter,F5enhancer
chr10	62543665	62543678	+	mm10_fantom5.13460	promoter	1	1	1	1	1	1	0	0	0	0	Gencode,F5promoter,F5enhancer
chr10	62543815	62543826	+	mm10_fantom5.13461	promoter	1	1	1	1	1	1	0	0	0	0	Gencode,F5promoter,F5enhancer
chr10	62546424	62546761	.	mm10_enhancer.4020	enhancer	1	1	0	0	1	1	0	0	0	0	Gencode,F5enhancer,EPD
chr10	62547032	62547167	.	mm10_enhancer.4021	enhancer	1	1	0	0	1	1	0	0	0	0	Gencode,F5enhancer,EPD
chr10	62553373	62553835	.	mm10_enhancer.4022	enhancer	1	1	1	0.017316	1	1	0	0	0	0	Gencode,F5promoter,F5enhancer
chr10	62553615	62553623	-	mm10_fantom5.13462	promoter	1	1	1	1	1	1	0	0	0	0	Gencode,F5promoter,F5enhancer
chr10	62577693	62579069	+	4933428P19Rik	antisense	2	1	3	0.072674	0	0	0	0	1	0.000727	Gencode,F5promoter,EPD
chr10	62578197	62578229	-	mm10_fantom5.13463	promoter	2	1	1	1	0	0	0	0	0	0	Gencode,F5promoter
chr10	62578387	62578450	-	mm10_fantom5.13464	promoter	2	1	1	1	0	0	0	0	1	0.015873	Gencode,F5promoter,EPD
chr10	62578425	62578426	-	mm10_epd.1569	promoter	2	1	1	1	0	0	0	0	1	1	Gencode,F5promoter,EPD
chr10	62578458	62578463	-	mm10_fantom5.13465	promoter	1	1	1	1	0	0	0	0	0	0	Gencode,F5promoter
chr10	62598765	62598780	+	mm10_fantom5.13466	promoter	1	1	1	1	0	0	0	0	0	0	Gencode,F5promoter
chr10	62598826	62598854	+	mm10_fantom5.13467	promoter	1	1	1	1	0	0	0	0	0	0	Gencode,F5promoter
chr10	62599514	62599518	-	mm10_fantom5.13468	promoter	1	1	1	1	0	0	0	0	0	0	Gencode,F5promoter
chr10	62602190	62602196	-	mm10_nast.1402	NAST	1	1	0	0	0	0	1	1	0	0	Gencode,NAST
chr10	62602261	62602291	-	mm10_fantom5.13469	promoter	1	1	1	1	0	0	2	0.2	1	0.033333	Gencode,F5promoter,NAST,EPD
chr10	62602270	62602271	-	mm10_epd.1570	promoter	1	1	1	1	0	0	0	0	1	1	Gencode,F5promoter,EPD
chr10	62602280	62602285	-	mm10_nast.1403	NAST	1	1	1	1	0	0	1	1	0	0	Gencode,F5promoter,NAST
chr10	62602290	62602292	-	mm10_nast.1404	NAST	1	1	1	0.5	0	0	1	1	0	0	Gencode,F5promoter,NAST
chr10	62602306	62602325	-	mm10_nast.1405	NAST	0	0	0	0	0	0	1	1	0	0	NAST
chr10	62602331	62602368	+	mm10_fantom5.13470	promoter	0	0	1	1	0	0	0	0	0	0	F5promoter
chr10	62602369	62602392	+	mm10_fantom5.13471	promoter	0	0	1	1	0	0	0	0	0	0	F5promoter
chr10	62616413	62616416	-	mm10_fantom5.13472	promoter	1	1	1	1	0	0	0	0	0	0	Gencode,F5promoter
chr10	62629019	62629367	.	mm10_enhancer.4024	enhancer	1	1	0	0	1	1	0	0	0	0	Gencode,F5enhancer,EPD
chr10	62638887	62639159	.	mm10_enhancer.4025	enhancer	1	1	0	0	1	1	0	0	0	0	Gencode,F5enhancer,EPD
chr10	62651170	62651192	-	mm10_fantom5.13473	promoter	1	1	1	1	0	0	1	0.454545	1	0.045455	Gencode,F5promoter,NAST,EPD
chr10	62651175	62651176	-	mm10_epd.1571	promoter	1	1	1	1	0	0	1	1	1	1	Gencode,F5promoter,NAST,EPD
chr10	62651175	62651185	-	mm10_nast.1406	NAST	1	1	1	1	0	0	1	1	1	0.1	Gencode,F5promoter,NAST,EPD
chr10	62651194	62651234	-	mm10_fantom5.13474	promoter	1	0.6	1	1	0	0	1	0.05	0	0	Gencode,F5promoter,NAST
chr10	62651217	62651219	-	mm10_nast.1407	NAST	1	0.5	1	1	0	0	1	1	0	0	Gencode,F5promoter,NAST
chr10	62651666	62651677	+	mm10_fantom5.13475	promoter	0	0	1	1	0	0	0	0	0	0	F5promoter
chr10	62651687	62651706	+	mm10_fantom5.13476	promoter	0	0	1	1	0	0	0	0	0	0	F5promoter
chr10	62651712	62651726	+	mm10_fantom5.13477	promoter	0	0	1	1	0	0	0	0	0	0	F5promoter
chr10	62662274	62662384	.	mm10_enhancer.4026	enhancer	1	1	0	0	1	1	0	0	0	0	Gencode,F5enhancer,EPD
chr10	62664038	62664079	-	mm10_fantom5.13478	promoter	1	1	1	1	0	0	0	0	0	0	Gencode,F5promoter
chr10	62665369	62665392	-	mm10_fantom5.13479	promoter	1	1	1	1	0	0	0	0	0	0	Gencode,F5promoter
chr10	62669947	62670234	.	mm10_enhancer.4027	enhancer	1	1	0	0	1	1	0	0	0	0	Gencode,F5enhancer,EPD
chr10	62672310	62672332	+	mm10_fantom5.13480	promoter	1	1	1	1	0	0	0	0	0	0	Gencode,F5promoter
chr10	62678461	62678478	.	mm10_enhancer.4028	enhancer	1	1	1	0.176471	1	1	0	0	0	0	Gencode,F5promoter,F5enhancer
chr10	62678475	62678478	+	mm10_fantom5.13481	promoter	1	1	1	1	1	1	0	0	0	0	Gencode,F5promoter,F5enhancer
chr10	62682507	62682558	+	mmu-mir-7215	miRNA	2	1	0	0	0	0	0	0	0	0	Gencode
chr10	62699375	62699377	+	mm10_fantom5.13482	promoter	1	1	1	1	0	0	0	0	0	0	Gencode,F5promoter
chr10	62726086	62726102	-	mm10_fantom5.13483	promoter	1	1	1	1	0	0	0	0	1	0.0625	Gencode,F5promoter,EPD
chr10	62726093	62726094	-	mm10_epd.1572	promoter	1	1	1	1	0	0	0	0	1	1	Gencode,F5promoter,EPD
chr10	62753353	62753369	-	mm10_fantom5.13484	promoter	1	1	1	1	0	0	0	0	0	0	Gencode,F5promoter
chr10	62756540	62756576	-	mm10_fantom5.13485	promoter	1	1	1	1	0	0	0	0	0	0	Gencode,F5promoter
chr10	62761677	62761683	+	mm10_fantom5.13486	promoter	1	1	1	1	0	0	0	0	0	0	Gencode,F5promoter
chr10	62764394	62764408	-	mm10_fantom5.13487	promoter	1	1	1	1	0	0	0	0	0	0	Gencode,F5promoter
chr10	62765575	62765640	-	Snord98	snoRNA	2	1	0	0	0	0	0	0	0	0	Gencode
chr10	62772730	62772937	.	mm10_enhancer.4029	enhancer	1	1	0	0	1	1	0	0	0	0	Gencode,F5enhancer,EPD
chr10	62777829	62777834	-	mm10_fantom5.13488	promoter	1	1	1	1	0	0	0	0	0	0	Gencode,F5promoter
chr10	62785506	62785524	-	mm10_fantom5.13489	promoter	1	1	1	1	0	0	0	0	0	0	Gencode,F5promoter
chr10	62791972	62791987	-	mm10_fantom5.13490	promoter	1	1	1	1	0	0	0	0	0	0	Gencode,F5promoter
chr10	62791988	62792023	-	mm10_fantom5.13491	promoter	1	1	1	1	0	0	0	0	0	0	Gencode,F5promoter
chr10	62792243	62792290	-	mm10_fantom5.13492	promoter	1	1	1	1	0	0	3	0.234043	1	0.021277	Gencode,F5promoter,NAST,EPD
chr10	62792249	62792255	-	mm10_nast.1408	NAST	1	1	1	1	0	0	1	1	0	0	Gencode,F5promoter,NAST
chr10	62792263	62792264	-	mm10_nast.1409	NAST	1	1	1	1	0	0	1	1	0	0	Gencode,F5promoter,NAST
chr10	62792281	62792282	-	mm10_epd.1573	promoter	1	1	1	1	0	0	0	0	1	1	Gencode,F5promoter,EPD
chr10	62792284	62792288	-	mm10_nast.1410	NAST	1	1	1	1	0	0	1	1	0	0	Gencode,F5promoter,NAST
chr10	62808358	62808382	-	mm10_fantom5.13493	promoter	1	1	1	1	0	0	0	0	0	0	Gencode,F5promoter
chr10	62834965	62834976	-	mm10_fantom5.13494	promoter	1	1	1	1	0	0	0	0	0	0	Gencode,F5promoter
chr10	62839878	62839908	-	mm10_fantom5.13495	promoter	1	1	1	1	0	0	0	0	0	0	Gencode,F5promoter
chr10	62851044	62851319	.	mm10_enhancer.4030	enhancer	1	1	0	0	1	1	0	0	0	0	Gencode,F5enhancer,EPD
chr10	62851541	62851809	.	mm10_enhancer.4031	enhancer	1	1	0	0	1	1	0	0	0	0	Gencode,F5enhancer,EPD
chr10	62856740	62856990	.	mm10_enhancer.4032	enhancer	1	1	0	0	1	1	0	0	0	0	Gencode,F5enhancer,EPD
chr10	62864831	62864836	-	mm10_nast.1411	NAST	1	1	0	0	0	0	1	1	0	0	Gencode,NAST
chr10	62865242	62865277	-	mm10_fantom5.13496	promoter	1	1	1	1	0	0	0	0	0	0	Gencode,F5promoter
chr10	62865279	62865290	-	mm10_fantom5.13497	promoter	1	1	1	1	0	0	0	0	0	0	Gencode,F5promoter
chr10	62865299	62865328	-	mm10_fantom5.13498	promoter	1	1	1	1	0	0	0	0	0	0	Gencode,F5promoter
chr10	62865331	62865345	-	mm10_fantom5.13499	promoter	1	1	1	1	0	0	0	0	0	0	Gencode,F5promoter
chr10	62865438	62865471	-	mm10_fantom5.13500	promoter	1	1	1	1	0	0	0	0	1	0.030303	Gencode,F5promoter,EPD
chr10	62865451	62865452	-	mm10_epd.1574	promoter	1	1	1	1	0	0	0	0	1	1	Gencode,F5promoter,EPD
chr10	62865998	62866329	.	mm10_enhancer.4033	enhancer	1	1	0	0	1	1	0	0	0	0	Gencode,F5enhancer,EPD
chr10	62877058	62877065	-	mm10_fantom5.13501	promoter	1	1	1	1	0	0	0	0	0	0	Gencode,F5promoter
chr10	62879585	62879587	-	mm10_nast.1412	NAST	1	1	0	0	0	0	1	1	0	0	Gencode,NAST
chr10	62879811	62879812	-	mm10_epd.1575	promoter	1	1	0	0	0	0	0	0	1	1	Gencode,EPD
chr10	62884604	62884824	.	mm10_enhancer.4034	enhancer	1	1	0	0	1	1	0	0	0	0	Gencode,F5enhancer,EPD
chr10	62885593	62886345	.	mm10_enhancer.4035	enhancer	1	1	1	0.034574	1	1	0	0	0	0	Gencode,F5promoter,F5enhancer
chr10	62885646	62885672	+	mm10_fantom5.13502	promoter	1	1	1	1	1	1	0	0	0	0	Gencode,F5promoter,F5enhancer
chr10	62887412	62887440	-	mm10_fantom5.13503	promoter	1	1	1	1	0	0	1	0.5	0	0	Gencode,F5promoter,NAST
chr10	62887414	62887428	-	mm10_nast.1413	NAST	1	1	1	1	0	0	1	1	0	0	Gencode,F5promoter,NAST
chr10	62887461	62887473	-	mm10_fantom5.13504	promoter	1	1	1	1	0	0	0	0	0	0	Gencode,F5promoter
chr10	62891019	62891593	.	mm10_enhancer.4036	enhancer	1	1	0	0	1	1	0	0	0	0	Gencode,F5enhancer,EPD
chr10	62892476	62892485	+	mm10_fantom5.13505	promoter	1	1	1	1	0	0	0	0	0	0	Gencode,F5promoter
chr10	62892800	62892831	-	mm10_fantom5.13506	promoter	1	1	1	1	0	0	0	0	0	0	Gencode,F5promoter
chr10	62892844	62892872	-	mm10_fantom5.13507	promoter	1	1	1	1	0	0	1	0.285714	0	0	Gencode,F5promoter,NAST
chr10	62892857	62892865	-	mm10_nast.1414	NAST	1	1	1	1	0	0	1	1	0	0	Gencode,F5promoter,NAST
chr10	62893167	62893179	+	mm10_fantom5.13508	promoter	1	1	1	1	0	0	0	0	0	0	Gencode,F5promoter
chr10	62893408	62893514	-	Gm26479	snRNA	2	1	0	0	0	0	0	0	0	0	Gencode
chr10	62893736	62893754	.	mm10_enhancer.4037	enhancer	1	1	0	0	1	1	0	0	0	0	Gencode,F5enhancer,EPD
chr10	62895326	62895869	.	mm10_enhancer.4038	enhancer	1	1	1	0.036832	1	1	0	0	0	0	Gencode,F5promoter,F5enhancer
chr10	62895756	62895776	+	mm10_fantom5.13509	promoter	1	1	1	1	1	1	0	0	0	0	Gencode,F5promoter,F5enhancer
chr10	62896770	62897294	.	mm10_enhancer.4039	enhancer	1	1	0	0	1	1	0	0	0	0	Gencode,F5enhancer,EPD
chr10	62902898	62903229	.	mm10_enhancer.4041	enhancer	0	0	0	0	1	1	0	0	0	0	F5enhancer
chr10	62919558	62919841	+	Gm22803	misc_RNA	1	1	0	0	0	0	0	0	0	0	Gencode
chr10	62920630	62920646	+	mm10_fantom5.13510	promoter	1	0.875	1	1	0	0	0	0	0	0	Gencode,F5promoter
chr10	62920648	62920682	+	mm10_fantom5.13511	promoter	1	1	1	1	0	0	0	0	1	0.029412	Gencode,F5promoter,EPD
chr10	62920674	62920675	+	mm10_epd.1576	promoter	1	1	1	1	0	0	0	0	1	1	Gencode,F5promoter,EPD
chr10	62920711	62920716	+	mm10_fantom5.13512	promoter	1	1	1	1	0	0	0	0	0	0	Gencode,F5promoter
chr10	62923395	62923524	-	Gm25862	snoRNA	2	1	0	0	0	0	0	0	0	0	Gencode
chr10	62935697	62936323	+	Gm16128	processed_pseudogene	2	1	0	0	0	0	0	0	0	0	Gencode
chr10	62947011	62947073	+	mm10_fantom5.13513	promoter	1	0.774194	1	1	0	0	1	0.274194	1	0.016129	Gencode,F5promoter,NAST,EPD
chr10	62947019	62947036	+	mm10_nast.1415	NAST	1	0.647059	1	1	0	0	1	1	0	0	Gencode,F5promoter,NAST
chr10	62947036	62947037	+	mm10_epd.1577	promoter	1	1	1	1	0	0	0	0	1	1	Gencode,F5promoter,EPD
chr10	62948638	62948808	.	mm10_enhancer.4042	enhancer	1	1	0	0	1	1	0	0	0	0	Gencode,F5enhancer,EPD
chr10	62980233	62980261	+	mm10_fantom5.13514	promoter	1	1	1	1	0	0	0	0	0	0	Gencode,F5promoter
chr10	62980280	62980291	+	mm10_fantom5.13515	promoter	1	1	1	1	0	0	0	0	0	0	Gencode,F5promoter
chr10	62980306	62980315	+	mm10_nast.1416	NAST	1	1	0	0	0	0	1	1	0	0	Gencode,NAST
chr10	62998778	62999689	+	Gm16135	antisense	2	1	0	0	0	0	0	0	0	0	Gencode
chr10	63014663	63024217	-	Hnrnph3	protein_coding	2	1	11	0.01591	0	0	1	0.000733	1	0.000105	Gencode,F5promoter,NAST,EPD
chr10	63017589	63017611	-	mm10_fantom5.13516	promoter	1	1	1	1	0	0	0	0	0	0	Gencode,F5promoter
chr10	63018085	63018111	-	mm10_fantom5.13517	promoter	1	1	1	1	0	0	0	0	0	0	Gencode,F5promoter
chr10	63019904	63019911	-	mm10_fantom5.13518	promoter	1	1	1	1	0	0	0	0	0	0	Gencode,F5promoter
chr10	63023333	63023352	+	mm10_fantom5.13519	promoter	1	1	1	1	0	0	0	0	0	0	Gencode,F5promoter
chr10	63023734	63023741	-	mm10_fantom5.13520	promoter	1	1	1	1	0	0	0	0	0	0	Gencode,F5promoter
chr10	63023762	63023765	-	mm10_fantom5.13521	promoter	1	1	1	1	0	0	0	0	0	0	Gencode,F5promoter
chr10	63023776	63023784	-	mm10_fantom5.13522	promoter	1	1	1	1	0	0	0	0	0	0	Gencode,F5promoter
chr10	63023806	63023824	-	mm10_fantom5.13523	promoter	1	1	1	1	0	0	0	0	0	0	Gencode,F5promoter
chr10	63023860	63023871	-	mm10_fantom5.13524	promoter	1	1	1	1	0	0	0	0	0	0	Gencode,F5promoter
chr10	63023881	63023907	-	mm10_fantom5.13525	promoter	1	1	1	1	0	0	1	0.269231	1	0.038462	Gencode,F5promoter,NAST,EPD
chr10	63023884	63023891	-	mm10_nast.1417	NAST	1	1	1	1	0	0	1	1	1	0.142857	Gencode,F5promoter,NAST,EPD
chr10	63023888	63023889	-	mm10_epd.1578	promoter	1	1	1	1	0	0	1	1	1	1	Gencode,F5promoter,NAST,EPD
chr10	63023913	63023918	-	mm10_fantom5.13526	promoter	1	1	1	1	0	0	0	0	0	0	Gencode,F5promoter
chr10	63024471	63024472	+	mm10_epd.1579	promoter	1	1	0	0	0	0	0	0	1	1	Gencode,EPD
chr10	63026159	63026414	.	mm10_enhancer.4043	enhancer	1	1	0	0	1	1	0	0	0	0	Gencode,F5enhancer,EPD
chr10	63034544	63034877	.	mm10_enhancer.4044	enhancer	1	1	0	0	1	1	0	0	0	0	Gencode,F5enhancer,EPD
chr10	63039101	63039117	+	mm10_fantom5.13527	promoter	1	1	1	1	0	0	0	0	0	0	Gencode,F5promoter
chr10	63055602	63057467	-	Gm16143	antisense	2	1	1	0.008043	0	0	0	0	0	0	Gencode,F5promoter
chr10	63057444	63057459	-	mm10_fantom5.13528	promoter	2	1	1	1	0	0	0	0	0	0	Gencode,F5promoter
chr10	63057472	63057490	-	mm10_fantom5.13529	promoter	1	1	1	1	0	0	0	0	0	0	Gencode,F5promoter
chr10	63060630	63060657	+	mm10_fantom5.13530	promoter	1	1	1	1	0	0	0	0	0	0	Gencode,F5promoter
chr10	63060725	63060752	+	mm10_fantom5.13531	promoter	1	1	1	1	0	0	0	0	0	0	Gencode,F5promoter
chr10	63061535	63061548	+	mm10_fantom5.13532	promoter	1	1	1	1	0	0	0	0	0	0	Gencode,F5promoter
chr10	63061586	63061602	+	mm10_fantom5.13533	promoter	1	1	1	1	0	0	0	0	1	0.0625	Gencode,F5promoter,EPD
chr10	63061594	63061595	+	mm10_epd.1580	promoter	1	1	1	1	0	0	0	0	1	1	Gencode,F5promoter,EPD
chr10	63073804	63074065	.	mm10_enhancer.4045	enhancer	1	1	0	0	1	1	0	0	0	0	Gencode,F5enhancer,EPD
chr10	63098348	63098690	+	Gm38063	TEC	1	1	0	0	0	0	0	0	0	0	Gencode
chr10	63099782	63099792	+	mm10_fantom5.13534	promoter	0	0	1	1	0	0	0	0	0	0	F5promoter
chr10	63100155	63100605	+	Atoh7	protein_coding	1	1	0	0	0	0	0	0	1	0.002222	Gencode,EPD
chr10	63100183	63100184	+	mm10_epd.1581	promoter	1	1	0	0	0	0	0	0	1	1	Gencode,EPD
chr10	63158249	63158540	.	mm10_enhancer.4046	enhancer	1	1	0	0	1	1	0	0	0	0	Gencode,F5enhancer,EPD
chr10	63160851	63160920	.	mm10_enhancer.4047	enhancer	1	1	0	0	1	1	0	0	0	0	Gencode,F5enhancer,EPD
chr10	63177109	63177712	.	mm10_enhancer.4049	enhancer	1	1	0	0	1	1	0	0	0	0	Gencode,F5enhancer,EPD
chr10	63182801	63182808	+	mm10_fantom5.13535	promoter	1	1	1	1	0	0	0	0	0	0	Gencode,F5promoter
chr10	63201708	63201767	.	mm10_enhancer.4050	enhancer	1	1	0	0	1	1	0	0	0	0	Gencode,F5enhancer,EPD
chr10	63203866	63203877	-	mm10_fantom5.13536	promoter	1	1	1	1	0	0	0	0	0	0	Gencode,F5promoter
chr10	63203882	63203887	-	mm10_fantom5.13537	promoter	1	1	1	1	0	0	0	0	0	0	Gencode,F5promoter
chr10	63203899	63203920	-	mm10_fantom5.13538	promoter	1	1	1	1	0	0	0	0	1	0.047619	Gencode,F5promoter,EPD
chr10	63203911	63203912	-	mm10_epd.1582	promoter	1	1	1	1	0	0	0	0	1	1	Gencode,F5promoter,EPD
chr10	63203930	63203956	-	mm10_fantom5.13539	promoter	1	0.846154	1	1	0	0	0	0	0	0	Gencode,F5promoter
chr10	63240966	63241193	.	mm10_enhancer.4051	enhancer	0	0	0	0	1	1	0	0	0	0	F5enhancer
chr10	63243067	63244153	-	1700120B22Rik	antisense	2	1	7	0.209024	0	0	6	0.017495	1	0.000921	Gencode,F5promoter,NAST,EPD
chr10	63243634	63243672	-	mm10_fantom5.13540	promoter	1	1	1	1	0	0	0	0	0	0	Gencode,F5promoter
chr10	63243760	63243771	+	mm10_fantom5.13541	promoter	1	1	1	1	0	0	0	0	0	0	Gencode,F5promoter
chr10	63243785	63243846	+	mm10_fantom5.13542	promoter	2	1	1	1	0	0	2	0.147541	0	0	Gencode,F5promoter,NAST
chr10	63243807	63243813	+	mm10_nast.1418	NAST	2	1	1	1	0	0	1	1	0	0	Gencode,F5promoter,NAST
chr10	63243834	63243837	+	mm10_nast.1419	NAST	2	1	1	1	0	0	1	1	0	0	Gencode,F5promoter,NAST
chr10	63243887	63243890	+	mm10_nast.1420	NAST	2	1	1	0.666667	0	0	1	1	0	0	Gencode,F5promoter,NAST
chr10	63243888	63243964	+	mm10_fantom5.13543	promoter	2	1	1	1	0	0	4	0.118421	1	0.013158	Gencode,F5promoter,NAST,EPD
chr10	63243909	63243910	+	mm10_nast.1421	NAST	2	1	1	1	0	0	1	1	0	0	Gencode,F5promoter,NAST
chr10	63243910	63243911	+	mm10_epd.1583	promoter	2	1	1	1	0	0	0	0	1	1	Gencode,F5promoter,EPD
chr10	63243919	63243922	+	mm10_nast.1422	NAST	2	1	1	1	0	0	1	1	0	0	Gencode,F5promoter,NAST
chr10	63243922	63243925	+	mm10_nast.1423	NAST	2	1	1	1	0	0	1	1	0	0	Gencode,F5promoter,NAST
chr10	63243974	63243986	+	mm10_fantom5.13544	promoter	2	1	1	1	0	0	0	0	0	0	Gencode,F5promoter
chr10	63244002	63244013	+	mm10_fantom5.13545	promoter	2	1	1	1	0	0	0	0	0	0	Gencode,F5promoter
chr10	63244135	63244170	-	mm10_fantom5.13546	promoter	2	1	1	1	0	0	0	0	0	0	Gencode,F5promoter
chr10	63280964	63280976	+	mm10_fantom5.13547	promoter	1	1	1	1	0	0	0	0	0	0	Gencode,F5promoter
chr10	63292285	63295793	-	Gm26789	lincRNA	2	1	0	0	0	0	0	0	0	0	Gencode
chr10	63338124	63338129	-	mm10_fantom5.13548	promoter	1	1	1	1	0	0	0	0	0	0	Gencode,F5promoter
chr10	63338973	63338992	-	mm10_fantom5.13549	promoter	1	1	1	1	0	0	0	0	1	0.052632	Gencode,F5promoter,EPD
chr10	63338978	63338979	-	mm10_epd.1584	promoter	1	1	1	1	0	0	0	0	1	1	Gencode,F5promoter,EPD
chr10	63339023	63339042	-	mm10_fantom5.13550	promoter	1	1	1	1	0	0	0	0	0	0	Gencode,F5promoter
chr10	63339057	63339068	-	mm10_fantom5.13551	promoter	1	1	1	1	0	0	0	0	0	0	Gencode,F5promoter
chr10	63366115	63366344	.	mm10_enhancer.4052	enhancer	2	1	0	0	1	1	0	0	0	0	Gencode,F5enhancer,EPD
chr10	63382417	63382418	+	mm10_epd.1585	promoter	0	0	0	0	0	0	0	0	1	1	EPD
chr10	63382744	63382794	-	mm10_fantom5.13552	promoter	1	1	1	1	0	0	0	0	0	0	Gencode,F5promoter
chr10	63386550	63386576	+	mm10_fantom5.13553	promoter	1	1	1	1	0	0	0	0	0	0	Gencode,F5promoter
chr10	63386577	63386589	+	mm10_fantom5.13554	promoter	1	1	1	1	0	0	0	0	0	0	Gencode,F5promoter
chr10	63386594	63386641	+	mm10_fantom5.13555	promoter	1	1	1	1	0	0	0	0	0	0	Gencode,F5promoter
chr10	63386644	63386662	+	mm10_fantom5.13556	promoter	1	1	1	1	0	0	0	0	1	0.055556	Gencode,F5promoter,EPD
chr10	63386654	63386655	+	mm10_epd.1586	promoter	1	1	1	1	0	0	0	0	1	1	Gencode,F5promoter,EPD
chr10	63397237	63397264	+	mm10_fantom5.13557	promoter	1	1	1	1	0	0	0	0	0	0	Gencode,F5promoter
chr10	63416365	63416366	+	mm10_fantom5.13558	promoter	0	0	1	1	0	0	0	0	0	0	F5promoter
chr10	63416371	63416729	.	mm10_enhancer.4053	enhancer	0	0	0	0	1	1	0	0	0	0	F5enhancer
chr10	63421400	63421739	-	Gm7075	protein_coding	1	1	0	0	0	0	1	0.041298	0	0	Gencode,NAST
chr10	63421725	63421749	-	mm10_nast.1424	NAST	1	0.583333	0	0	0	0	1	1	0	0	Gencode,NAST
chr10	63429435	63429437	-	mm10_fantom5.13559	promoter	0	0	1	1	0	0	0	0	0	0	F5promoter
chr10	63429971	63429972	+	mm10_epd.1587	promoter	0	0	0	0	0	0	0	0	1	1	EPD
chr10	63430061	63430085	+	mm10_fantom5.13560	promoter	0	0	1	1	0	0	0	0	0	0	F5promoter
chr10	63430092	63430105	+	mm10_fantom5.13561	promoter	1	0.615385	1	1	0	0	0	0	0	0	Gencode,F5promoter
chr10	63457505	63457539	+	mm10_fantom5.13562	promoter	1	1	1	1	0	0	0	0	1	0.029412	Gencode,F5promoter,EPD
chr10	63457524	63457525	+	mm10_epd.1588	promoter	1	1	1	1	0	0	0	0	1	1	Gencode,F5promoter,EPD
chr10	63457549	63457555	+	mm10_fantom5.13563	promoter	1	1	1	1	0	0	0	0	0	0	Gencode,F5promoter
chr10	63457578	63457583	+	mm10_fantom5.13564	promoter	1	1	1	1	0	0	0	0	0	0	Gencode,F5promoter
chr10	63480294	63480308	+	mm10_fantom5.13565	promoter	1	1	1	1	0	0	0	0	0	0	Gencode,F5promoter
chr10	63480321	63480348	+	mm10_fantom5.13566	promoter	1	1	1	1	0	0	0	0	0	0	Gencode,F5promoter
chr10	63528384	63528387	+	mm10_fantom5.13567	promoter	1	1	1	1	0	0	0	0	0	0	Gencode,F5promoter
chr10	63588774	63589040	.	mm10_enhancer.4054	enhancer	1	1	0	0	1	1	0	0	0	0	Gencode,F5enhancer,EPD
chr10	63637988	63638307	.	mm10_enhancer.4055	enhancer	1	1	1	0.009404	1	1	0	0	0	0	Gencode,F5promoter,F5enhancer
chr10	63638304	63638307	+	mm10_fantom5.13568	promoter	1	1	1	1	1	1	0	0	0	0	Gencode,F5promoter,F5enhancer
chr10	63655188	63655194	+	mm10_fantom5.13569	promoter	1	1	1	1	0	0	0	0	0	0	Gencode,F5promoter
chr10	63683307	63683310	+	mm10_fantom5.13570	promoter	1	1	1	1	0	0	0	0	0	0	Gencode,F5promoter
chr10	63785162	63785473	.	mm10_enhancer.4056	enhancer	1	1	0	0	1	1	0	0	0	0	Gencode,F5enhancer,EPD
chr10	63800869	63800875	+	mm10_fantom5.13571	promoter	1	1	1	1	0	0	0	0	0	0	Gencode,F5promoter
chr10	63805627	63805710	.	mm10_enhancer.4057	enhancer	1	1	0	0	1	1	0	0	0	0	Gencode,F5enhancer,EPD
chr10	63821043	63821057	+	mm10_fantom5.13572	promoter	1	1	1	1	0	0	0	0	1	0.071429	Gencode,F5promoter,EPD
chr10	63821054	63821055	+	mm10_epd.1589	promoter	1	1	1	1	0	0	0	0	1	1	Gencode,F5promoter,EPD
chr10	63858850	63858854	+	mm10_fantom5.13573	promoter	1	1	1	1	0	0	0	0	0	0	Gencode,F5promoter
chr10	63859130	63859135	+	mm10_fantom5.13574	promoter	1	1	1	1	0	0	0	0	0	0	Gencode,F5promoter
chr10	63906907	63906918	+	mm10_fantom5.13575	promoter	1	1	1	1	0	0	0	0	0	0	Gencode,F5promoter
chr10	63924406	63924423	.	mm10_enhancer.4058	enhancer	1	1	0	0	1	1	0	0	0	0	Gencode,F5enhancer,EPD
chr10	63924865	63927434	-	Gm10118	protein_coding	2	1	0	0	0	0	0	0	0	0	Gencode
chr10	63931823	63932176	.	mm10_enhancer.4059	enhancer	2	1	0	0	1	1	0	0	0	0	Gencode,F5enhancer,EPD
chr10	63951593	63951595	+	mm10_fantom5.13576	promoter	2	1	1	1	0	0	0	0	0	0	Gencode,F5promoter
chr10	63952203	63952465	.	mm10_enhancer.4060	enhancer	2	1	0	0	1	1	0	0	0	0	Gencode,F5enhancer,EPD
chr10	63955189	63955377	.	mm10_enhancer.4061	enhancer	2	1	0	0	1	1	0	0	0	0	Gencode,F5enhancer,EPD
chr10	63975575	63975927	.	mm10_enhancer.4062	enhancer	2	1	0	0	1	1	0	0	0	0	Gencode,F5enhancer,EPD
chr10	63976606	63976759	.	mm10_enhancer.4063	enhancer	2	1	0	0	1	1	0	0	0	0	Gencode,F5enhancer,EPD
chr10	63986369	63986372	+	mm10_fantom5.13577	promoter	2	1	1	1	0	0	0	0	0	0	Gencode,F5promoter
chr10	63986704	63987133	.	mm10_enhancer.4064	enhancer	2	1	0	0	1	1	0	0	0	0	Gencode,F5enhancer,EPD
chr10	63988061	63988067	+	mm10_fantom5.13578	promoter	2	1	1	1	0	0	0	0	0	0	Gencode,F5promoter
chr10	63996589	63997063	.	mm10_enhancer.4066	enhancer	2	1	0	0	1	1	0	0	0	0	Gencode,F5enhancer,EPD
chr10	63998161	63998162	+	mm10_fantom5.13579	promoter	2	1	1	1	0	0	0	0	0	0	Gencode,F5promoter
chr10	63999080	63999326	.	mm10_enhancer.4067	enhancer	2	1	0	0	1	1	0	0	0	0	Gencode,F5enhancer,EPD
chr10	63999632	63999982	.	mm10_enhancer.4068	enhancer	2	1	0	0	1	1	0	0	0	0	Gencode,F5enhancer,EPD
chr10	64010752	64011131	.	mm10_enhancer.4069	enhancer	2	1	0	0	1	1	0	0	0	0	Gencode,F5enhancer,EPD
chr10	64017768	64017772	+	mm10_fantom5.13580	promoter	2	1	1	1	0	0	0	0	0	0	Gencode,F5promoter
chr10	64018582	64018947	+	AC116138.1	pseudogene	3	1	0	0	0	0	0	0	0	0	Gencode
chr10	64026257	64026281	.	mm10_enhancer.4070	enhancer	2	1	0	0	1	1	0	0	0	0	Gencode,F5enhancer,EPD
chr10	64035339	64035707	.	mm10_enhancer.4071	enhancer	2	1	0	0	1	1	0	0	0	0	Gencode,F5enhancer,EPD
chr10	64037902	64037934	-	mm10_fantom5.13581	promoter	2	1	1	1	0	0	0	0	0	0	Gencode,F5promoter
chr10	64038786	64039030	.	mm10_enhancer.4072	enhancer	2	1	0	0	1	1	0	0	0	0	Gencode,F5enhancer,EPD
chr10	64045996	64046046	.	mm10_enhancer.4073	enhancer	2	1	0	0	1	1	0	0	0	0	Gencode,F5enhancer,EPD
chr10	64047186	64047549	.	mm10_enhancer.4074	enhancer	2	1	0	0	1	1	0	0	0	0	Gencode,F5enhancer,EPD
chr10	64051417	64051521	.	mm10_enhancer.4075	enhancer	2	1	0	0	1	1	0	0	0	0	Gencode,F5enhancer,EPD
chr10	64055036	64055045	+	mm10_fantom5.13582	promoter	2	1	1	1	0	0	0	0	0	0	Gencode,F5promoter
chr10	64055747	64055758	-	mm10_fantom5.13583	promoter	2	1	1	1	0	0	0	0	0	0	Gencode,F5promoter
chr10	64072877	64072898	-	mm10_fantom5.13584	promoter	2	1	1	1	0	0	0	0	0	0	Gencode,F5promoter
chr10	64090178	64090192	-	mm10_fantom5.13585	promoter	2	1	1	1	0	0	0	0	0	0	Gencode,F5promoter
chr10	64090193	64090210	-	mm10_fantom5.13586	promoter	2	1	1	1	0	0	0	0	0	0	Gencode,F5promoter
chr10	64090241	64090262	-	mm10_fantom5.13587	promoter	2	1	1	1	0	0	0	0	0	0	Gencode,F5promoter
chr10	64090265	64090297	-	mm10_fantom5.13588	promoter	2	1	1	1	0	0	0	0	1	0.03125	Gencode,F5promoter,EPD
chr10	64090273	64090274	-	mm10_epd.1590	promoter	2	1	1	1	0	0	0	0	1	1	Gencode,F5promoter,EPD
chr10	64090298	64090309	-	mm10_fantom5.13589	promoter	1	1	1	1	0	0	0	0	0	0	Gencode,F5promoter
chr10	64090923	64090928	+	mm10_fantom5.13590	promoter	1	1	1	1	0	0	0	0	0	0	Gencode,F5promoter
chr10	64243318	64243339	.	mm10_enhancer.4076	enhancer	1	1	0	0	1	1	0	0	0	0	Gencode,F5enhancer,EPD
chr10	64304636	64304744	-	Gm23854	snRNA	2	1	0	0	0	0	0	0	0	0	Gencode
chr10	64314523	64314527	+	mm10_fantom5.13591	promoter	1	1	1	1	0	0	0	0	0	0	Gencode,F5promoter
chr10	64399985	64400019	.	mm10_enhancer.4077	enhancer	1	1	0	0	1	1	0	0	0	0	Gencode,F5enhancer,EPD
chr10	64400019	64400025	-	mm10_nast.1425	NAST	1	1	0	0	0	0	1	1	0	0	Gencode,NAST
chr10	64420271	64420561	.	mm10_enhancer.4078	enhancer	1	1	0	0	1	1	0	0	0	0	Gencode,F5enhancer,EPD
chr10	64477239	64477438	.	mm10_enhancer.4079	enhancer	1	1	0	0	1	1	0	0	0	0	Gencode,F5enhancer,EPD
chr10	64608427	64608432	+	mm10_fantom5.13592	promoter	1	1	1	1	0	0	0	0	0	0	Gencode,F5promoter
chr10	64686469	64686471	+	mm10_fantom5.13593	promoter	1	1	1	1	0	0	0	0	0	0	Gencode,F5promoter
chr10	65023067	65023438	.	mm10_enhancer.4080	enhancer	0	0	0	0	1	1	0	0	0	0	F5enhancer
chr10	65070744	65070995	.	mm10_enhancer.4081	enhancer	0	0	0	0	1	1	0	0	0	0	F5enhancer
chr10	65119525	65120367	-	Gm28881	lincRNA	1	1	0	0	0	0	0	0	0	0	Gencode
chr10	65389463	65389467	-	mm10_nast.1426	NAST	0	0	0	0	0	0	1	1	0	0	NAST
chr10	65389870	65389871	-	mm10_nast.1427	NAST	0	0	0	0	0	0	1	1	0	0	NAST
chr10	65534629	65534647	+	mm10_nast.1428	NAST	0	0	0	0	0	0	1	1	0	0	NAST
chr10	65643851	65643857	+	mm10_fantom5.13594	promoter	0	0	1	1	0	0	0	0	0	0	F5promoter
chr10	65908227	65908258	-	mm10_fantom5.13595	promoter	0	0	1	1	0	0	0	0	0	0	F5promoter
chr10	65939615	65939616	+	mm10_nast.1429	NAST	0	0	0	0	0	0	1	1	0	0	NAST
chr10	66004895	66004910	.	mm10_enhancer.4082	enhancer	0	0	0	0	1	1	0	0	0	0	F5enhancer
chr10	66124058	66124069	-	mm10_fantom5.13596	promoter	1	1	1	1	0	0	0	0	0	0	Gencode,F5promoter
chr10	66170400	66170506	-	Gm22829	snRNA	2	1	0	0	0	0	0	0	0	0	Gencode
chr10	66200487	66200492	-	mm10_fantom5.13597	promoter	1	1	1	1	0	0	0	0	0	0	Gencode,F5promoter
chr10	66254230	66254434	.	mm10_enhancer.4083	enhancer	0	0	0	0	1	1	0	0	0	0	F5enhancer
chr10	66458158	66458178	.	mm10_enhancer.4084	enhancer	0	0	0	0	1	1	0	0	0	0	F5enhancer
chr10	66483552	66483682	+	Gm22594	snoRNA	1	1	0	0	0	0	0	0	0	0	Gencode
chr10	66568774	66568910	.	mm10_enhancer.4085	enhancer	0	0	0	0	1	1	0	0	0	0	F5enhancer
chr10	66582803	66582807	+	mm10_nast.1430	NAST	0	0	0	0	0	0	1	1	0	0	NAST
chr10	66640917	66641862	+	Gm28139	lincRNA	1	1	0	0	0	0	0	0	0	0	Gencode
chr10	66698087	66698096	-	mm10_fantom5.13598	promoter	0	0	1	1	0	0	0	0	0	0	F5promoter
chr10	66698098	66698148	-	mm10_fantom5.13599	promoter	0	0	1	1	0	0	0	0	0	0	F5promoter
chr10	66698151	66698167	-	mm10_fantom5.13600	promoter	0	0	1	1	0	0	0	0	0	0	F5promoter
chr10	66698210	66698217	+	mm10_fantom5.13601	promoter	0	0	1	1	0	0	0	0	0	0	F5promoter
chr10	66698238	66698247	+	mm10_fantom5.13602	promoter	0	0	1	1	0	0	0	0	0	0	F5promoter
chr10	66698256	66698265	+	mm10_fantom5.13603	promoter	0	0	1	1	0	0	0	0	0	0	F5promoter
chr10	66698279	66698298	+	mm10_fantom5.13604	promoter	0	0	1	1	0	0	0	0	0	0	F5promoter
chr10	66740440	66740515	.	mm10_enhancer.4086	enhancer	0	0	0	0	1	1	0	0	0	0	F5enhancer
chr10	66772524	66772639	.	mm10_enhancer.4087	enhancer	0	0	0	0	1	1	0	0	0	0	F5enhancer
chr10	66772870	66773152	.	mm10_enhancer.4088	enhancer	0	0	0	0	1	1	0	0	0	0	F5enhancer
chr10	66780501	66780688	.	mm10_enhancer.4089	enhancer	0	0	0	0	1	1	0	0	0	0	F5enhancer
chr10	66780970	66781121	.	mm10_enhancer.4090	enhancer	0	0	0	0	1	1	0	0	0	0	F5enhancer
chr10	66848858	66849078	.	mm10_enhancer.4091	enhancer	0	0	0	0	1	1	0	0	0	0	F5enhancer
chr10	66849702	66849944	.	mm10_enhancer.4092	enhancer	0	0	0	0	1	1	0	0	0	0	F5enhancer
chr10	66852025	66852302	.	mm10_enhancer.4093	enhancer	0	0	0	0	1	1	0	0	0	0	F5enhancer
chr10	66852834	66852957	.	mm10_enhancer.4094	enhancer	0	0	0	0	1	1	0	0	0	0	F5enhancer
chr10	66853274	66853761	.	mm10_enhancer.4095	enhancer	0	0	0	0	1	1	0	0	0	0	F5enhancer
chr10	66864226	66864866	.	mm10_enhancer.4096	enhancer	0	0	0	0	1	1	0	0	0	0	F5enhancer
chr10	66865165	66865305	.	mm10_enhancer.4097	enhancer	0	0	1	0.142857	1	1	0	0	0	0	F5promoter,F5enhancer,NAST
chr10	66865274	66865294	+	mm10_fantom5.13605	promoter	0	0	1	1	1	1	0	0	0	0	F5promoter,F5enhancer,NAST
chr10	66908222	66908337	.	mm10_enhancer.4098	enhancer	0	0	0	0	1	1	0	0	0	0	F5enhancer
chr10	66911403	66911434	-	mm10_fantom5.13606	promoter	0	0	1	1	0	0	0	0	0	0	F5promoter
chr10	66911469	66911483	-	mm10_fantom5.13607	promoter	0	0	1	1	0	0	0	0	0	0	F5promoter
chr10	66912488	66920258	-	1110002J07Rik	lincRNA	1	1	0	0	0	0	0	0	0	0	Gencode
chr10	66920901	66923599	+	Gm26576	lincRNA	1	1	1	0.014826	0	0	0	0	0	0	Gencode,F5promoter
chr10	66921269	66921309	-	mm10_fantom5.13608	promoter	1	1	1	1	0	0	0	0	0	0	Gencode,F5promoter
chr10	66928116	66928463	.	mm10_enhancer.4099	enhancer	0	0	0	0	1	1	0	0	0	0	F5enhancer
chr10	66930586	66931010	.	mm10_enhancer.4100	enhancer	0	0	1	0.033019	1	1	0	0	0	0	F5promoter,F5enhancer,NAST
chr10	66930855	66930869	-	mm10_fantom5.13609	promoter	0	0	1	1	1	1	0	0	0	0	F5promoter,F5enhancer,NAST
chr10	66931702	66931848	.	mm10_enhancer.4101	enhancer	0	0	0	0	1	1	0	0	0	0	F5enhancer
chr10	66932617	66933001	.	mm10_enhancer.4102	enhancer	0	0	0	0	1	1	0	0	0	0	F5enhancer
chr10	66937177	66937432	.	mm10_enhancer.4103	enhancer	0	0	0	0	1	1	0	0	0	0	F5enhancer
chr10	66968690	66968819	.	mm10_enhancer.4104	enhancer	0	0	1	0.124031	1	1	0	0	0	0	F5promoter,F5enhancer,NAST
chr10	66968773	66968789	+	mm10_fantom5.13610	promoter	0	0	1	1	1	1	0	0	0	0	F5promoter,F5enhancer,NAST
chr10	66994546	66994796	.	mm10_enhancer.4105	enhancer	0	0	0	0	1	1	0	0	0	0	F5enhancer
chr10	66994865	66995471	.	mm10_enhancer.4106	enhancer	0	0	0	0	1	1	0	0	0	0	F5enhancer
chr10	66997200	66997203	+	mm10_fantom5.13611	promoter	0	0	1	1	0	0	0	0	0	0	F5promoter
chr10	67002766	67003017	.	mm10_enhancer.4107	enhancer	0	0	1	0.119522	1	1	0	0	0	0	F5promoter,F5enhancer,NAST
chr10	67002864	67002894	+	mm10_fantom5.13612	promoter	0	0	1	1	1	1	0	0	0	0	F5promoter,F5enhancer,NAST
chr10	67003285	67003519	.	mm10_enhancer.4108	enhancer	0	0	0	0	1	1	0	0	0	0	F5enhancer
chr10	67004259	67004398	.	mm10_enhancer.4109	enhancer	0	0	0	0	1	1	0	0	0	0	F5enhancer
chr10	67005086	67005093	+	mm10_fantom5.13613	promoter	0	0	1	1	0	0	0	0	0	0	F5promoter
chr10	67011167	67011209	-	mm10_fantom5.13614	promoter	1	1	1	1	0	0	0	0	0	0	Gencode,F5promoter
chr10	67011237	67011254	-	mm10_fantom5.13615	promoter	1	1	1	1	0	0	0	0	0	0	Gencode,F5promoter
chr10	67011267	67011282	-	mm10_fantom5.13616	promoter	1	1	1	1	0	0	0	0	0	0	Gencode,F5promoter
chr10	67013273	67013290	-	mm10_fantom5.13617	promoter	1	1	1	1	0	0	0	0	0	0	Gencode,F5promoter
chr10	67037970	67037974	-	mm10_fantom5.13618	promoter	1	1	1	1	0	0	0	0	0	0	Gencode,F5promoter
chr10	67058710	67059040	.	mm10_enhancer.4110	enhancer	1	1	0	0	1	1	0	0	0	0	Gencode,F5enhancer,EPD
chr10	67069095	67069103	-	mm10_fantom5.13619	promoter	1	1	1	1	0	0	0	0	0	0	Gencode,F5promoter
chr10	67086058	67086433	.	mm10_enhancer.4111	enhancer	1	1	0	0	1	1	0	0	0	0	Gencode,F5enhancer,EPD
chr10	67096324	67096336	+	mm10_fantom5.13620	promoter	2	1	1	1	0	0	0	0	0	0	Gencode,F5promoter
chr10	67096341	67096361	+	mm10_fantom5.13621	promoter	2	1	1	1	0	0	0	0	0	0	Gencode,F5promoter
chr10	67096367	67096378	+	mm10_fantom5.13622	promoter	2	1	1	1	0	0	0	0	0	0	Gencode,F5promoter
chr10	67096397	67096406	+	mm10_fantom5.13623	promoter	2	1	1	1	0	0	0	0	0	0	Gencode,F5promoter
chr10	67096456	67096534	+	mm10_fantom5.13624	promoter	2	1	1	1	0	0	1	0.141026	0	0	Gencode,F5promoter,NAST
chr10	67096486	67096497	+	mm10_nast.1431	NAST	2	1	1	1	0	0	1	1	0	0	Gencode,F5promoter,NAST
chr10	67096836	67096866	-	mm10_fantom5.13625	promoter	2	1	1	1	0	0	0	0	0	0	Gencode,F5promoter
chr10	67096892	67096901	-	mm10_fantom5.13626	promoter	2	1	1	1	0	0	0	0	0	0	Gencode,F5promoter
chr10	67096906	67096923	-	mm10_fantom5.13627	promoter	2	1	1	1	0	0	0	0	1	0.058824	Gencode,F5promoter,EPD
chr10	67096915	67096916	-	mm10_epd.1591	promoter	2	1	1	1	0	0	0	0	1	1	Gencode,F5promoter,EPD
chr10	67096931	67096959	-	mm10_fantom5.13628	promoter	2	1	1	1	0	0	0	0	0	0	Gencode,F5promoter
chr10	67096999	67097025	+	mm10_fantom5.13629	promoter	1	1	1	1	0	0	0	0	0	0	Gencode,F5promoter
chr10	67097029	67097050	+	mm10_fantom5.13630	promoter	1	1	1	1	0	0	0	0	0	0	Gencode,F5promoter
chr10	67098037	67098040	+	mm10_fantom5.13631	promoter	1	1	1	1	0	0	0	0	0	0	Gencode,F5promoter
chr10	67100902	67101054	.	mm10_enhancer.4112	enhancer	1	1	0	0	1	1	0	0	0	0	Gencode,F5enhancer,EPD
chr10	67119499	67119513	+	mm10_fantom5.13632	promoter	1	1	1	1	0	0	0	0	0	0	Gencode,F5promoter
chr10	67127082	67127102	+	mm10_fantom5.13633	promoter	1	1	1	1	0	0	0	0	1	0.05	Gencode,F5promoter,EPD
chr10	67127096	67127097	+	mm10_epd.1592	promoter	1	1	1	1	0	0	0	0	1	1	Gencode,F5promoter,EPD
chr10	67132368	67132372	+	mm10_fantom5.13634	promoter	1	1	1	1	0	0	0	0	0	0	Gencode,F5promoter
chr10	67145171	67145173	+	mm10_fantom5.13635	promoter	1	1	1	1	0	0	0	0	0	0	Gencode,F5promoter
chr10	67177799	67177807	+	mm10_fantom5.13636	promoter	1	1	1	1	0	0	0	0	0	0	Gencode,F5promoter
chr10	67184637	67184680	+	mm10_fantom5.13637	promoter	1	1	1	1	0	0	0	0	0	0	Gencode,F5promoter
chr10	67185570	67185581	-	mm10_fantom5.13638	promoter	1	1	1	1	0	0	0	0	0	0	Gencode,F5promoter
chr10	67185680	67185697	+	mm10_fantom5.13639	promoter	1	1	1	1	0	0	0	0	0	0	Gencode,F5promoter
chr10	67185703	67185723	+	mm10_fantom5.13640	promoter	1	1	1	1	0	0	0	0	0	0	Gencode,F5promoter
chr10	67185730	67185768	+	mm10_fantom5.13641	promoter	1	1	1	1	0	0	0	0	1	0.026316	Gencode,F5promoter,EPD
chr10	67185748	67185749	+	mm10_epd.1593	promoter	1	1	1	1	0	0	0	0	1	1	Gencode,F5promoter,EPD
chr10	67185773	67185776	+	mm10_fantom5.13642	promoter	1	1	1	1	0	0	0	0	0	0	Gencode,F5promoter
chr10	67185941	67185955	+	mm10_fantom5.13643	promoter	1	1	1	1	0	0	0	0	0	0	Gencode,F5promoter
chr10	67186020	67186040	+	mm10_fantom5.13644	promoter	1	1	1	1	0	0	0	0	0	0	Gencode,F5promoter
chr10	67186073	67186100	+	mm10_fantom5.13645	promoter	1	1	1	1	0	0	0	0	0	0	Gencode,F5promoter
chr10	67189272	67189286	+	mm10_fantom5.13646	promoter	1	1	1	1	0	0	0	0	0	0	Gencode,F5promoter
chr10	67192795	67193051	.	mm10_enhancer.4113	enhancer	1	1	0	0	1	1	0	0	0	0	Gencode,F5enhancer,EPD
chr10	67193548	67193553	+	mm10_fantom5.13647	promoter	1	1	1	1	0	0	0	0	0	0	Gencode,F5promoter
chr10	67215298	67215310	+	mm10_fantom5.13648	promoter	1	1	1	1	0	0	0	0	0	0	Gencode,F5promoter
chr10	67219409	67219422	+	mm10_fantom5.13649	promoter	1	1	1	1	0	0	0	0	0	0	Gencode,F5promoter
chr10	67220109	67220123	+	mm10_fantom5.13650	promoter	1	1	1	1	0	0	0	0	0	0	Gencode,F5promoter
chr10	67224851	67224870	+	mm10_fantom5.13651	promoter	1	1	1	1	0	0	0	0	0	0	Gencode,F5promoter
chr10	67224969	67224994	+	mm10_fantom5.13652	promoter	1	1	1	1	0	0	0	0	0	0	Gencode,F5promoter
chr10	67229998	67230024	+	mm10_fantom5.13653	promoter	1	1	1	1	0	0	0	0	0	0	Gencode,F5promoter
chr10	67235860	67235961	-	Gm26359	snRNA	2	1	0	0	0	0	0	0	0	0	Gencode
chr10	67254645	67254650	+	mm10_fantom5.13654	promoter	1	1	1	1	0	0	0	0	0	0	Gencode,F5promoter
chr10	67271947	67272173	.	mm10_enhancer.4114	enhancer	1	1	0	0	1	1	0	0	0	0	Gencode,F5enhancer,EPD
chr10	67285248	67285316	-	mm10_fantom5.13655	promoter	1	0.838235	1	1	0	0	0	0	1	0.014706	Gencode,F5promoter,EPD
chr10	67285261	67285262	-	mm10_epd.1594	promoter	1	1	1	1	0	0	0	0	1	1	Gencode,F5promoter,EPD
chr10	67285449	67285470	+	mm10_fantom5.13656	promoter	0	0	1	1	0	0	0	0	0	0	F5promoter
chr10	67285475	67285513	+	mm10_fantom5.13657	promoter	0	0	1	1	0	0	0	0	0	0	F5promoter
chr10	67285537	67285551	+	mm10_fantom5.13658	promoter	0	0	1	1	0	0	0	0	0	0	F5promoter
chr10	67299213	67299536	.	mm10_enhancer.4115	enhancer	0	0	0	0	1	1	0	0	0	0	F5enhancer
chr10	67314727	67314968	.	mm10_enhancer.4116	enhancer	0	0	0	0	1	1	0	0	0	0	F5enhancer
chr10	67399554	67399871	.	mm10_enhancer.4117	enhancer	0	0	0	0	1	1	0	0	0	0	F5enhancer
chr10	67528369	67528398	+	mm10_fantom5.13659	promoter	0	0	1	1	0	0	0	0	0	0	F5promoter
chr10	67534512	67534525	+	mm10_fantom5.13660	promoter	0	0	1	1	0	0	0	0	0	0	F5promoter
chr10	67535332	67535350	-	mm10_fantom5.13661	promoter	0	0	1	1	0	0	0	0	0	0	F5promoter
chr10	67535465	67535492	+	mm10_fantom5.13662	promoter	1	0.666667	1	1	0	0	0	0	0	0	Gencode,F5promoter
chr10	67535474	67542188	+	Egr2	protein_coding	1	1	25	0.060322	0	0	1	0.002383	2	0.000298	Gencode,F5promoter,NAST,EPD
chr10	67535493	67535515	+	mm10_fantom5.13663	promoter	1	1	1	1	0	0	0	0	0	0	Gencode,F5promoter
chr10	67535544	67535549	-	mm10_fantom5.13664	promoter	1	1	1	1	0	0	0	0	0	0	Gencode,F5promoter
chr10	67535663	67535673	+	mm10_fantom5.13665	promoter	1	1	1	1	0	0	0	0	0	0	Gencode,F5promoter
chr10	67536779	67536803	-	mm10_fantom5.13666	promoter	1	1	1	1	0	0	0	0	0	0	Gencode,F5promoter
chr10	67537154	67537158	-	mm10_fantom5.13667	promoter	1	1	1	1	0	0	0	0	0	0	Gencode,F5promoter
chr10	67537209	67537213	+	mm10_fantom5.13668	promoter	1	1	1	1	0	0	0	0	0	0	Gencode,F5promoter
chr10	67537385	67537396	-	mm10_fantom5.13669	promoter	1	1	1	1	0	0	0	0	0	0	Gencode,F5promoter
chr10	67537699	67537711	-	mm10_fantom5.13670	promoter	1	1	1	1	0	0	0	0	0	0	Gencode,F5promoter
chr10	67537858	67537874	+	mm10_nast.1432	NAST	1	1	1	0.8125	0	0	1	1	1	0.0625	Gencode,F5promoter,NAST,EPD
chr10	67537861	67537877	+	mm10_fantom5.13671	promoter	1	1	1	1	0	0	1	0.8125	1	0.0625	Gencode,F5promoter,NAST,EPD
chr10	67537869	67537870	+	mm10_epd.1595	promoter	1	1	1	1	0	0	1	1	1	1	Gencode,F5promoter,NAST,EPD
chr10	67538029	67538030	+	mm10_epd.1596	promoter	1	1	0	0	0	0	0	0	1	1	Gencode,EPD
chr10	67538063	67538074	+	mm10_fantom5.13672	promoter	1	1	1	1	0	0	0	0	0	0	Gencode,F5promoter
chr10	67538186	67538195	+	mm10_fantom5.13673	promoter	1	1	1	1	0	0	0	0	0	0	Gencode,F5promoter
chr10	67538299	67538309	+	mm10_fantom5.13674	promoter	1	1	1	1	0	0	0	0	0	0	Gencode,F5promoter
chr10	67538463	67538499	+	mm10_fantom5.13675	promoter	1	1	1	1	0	0	0	0	0	0	Gencode,F5promoter
chr10	67538563	67538569	+	mm10_fantom5.13676	promoter	1	1	1	1	0	0	0	0	0	0	Gencode,F5promoter
chr10	67539162	67539172	-	mm10_fantom5.13677	promoter	1	1	1	1	0	0	0	0	0	0	Gencode,F5promoter
chr10	67539250	67539263	+	mm10_fantom5.13678	promoter	1	1	1	1	0	0	0	0	0	0	Gencode,F5promoter
chr10	67539798	67539809	+	mm10_fantom5.13679	promoter	1	1	1	1	0	0	0	0	0	0	Gencode,F5promoter
chr10	67539853	67539878	+	mm10_fantom5.13680	promoter	1	1	1	1	0	0	0	0	0	0	Gencode,F5promoter
chr10	67539938	67539952	+	mm10_fantom5.13681	promoter	1	1	1	1	0	0	0	0	0	0	Gencode,F5promoter
chr10	67539974	67540001	+	mm10_fantom5.13682	promoter	1	1	1	1	0	0	0	0	0	0	Gencode,F5promoter
chr10	67540016	67540041	+	mm10_fantom5.13683	promoter	1	1	1	1	0	0	0	0	0	0	Gencode,F5promoter
chr10	67540047	67540089	+	mm10_fantom5.13684	promoter	1	1	1	1	0	0	0	0	0	0	Gencode,F5promoter
chr10	67540137	67540173	-	mm10_fantom5.13685	promoter	1	1	1	1	0	0	0	0	0	0	Gencode,F5promoter
chr10	67540747	67540751	+	mm10_fantom5.13686	promoter	1	1	1	1	0	0	0	0	0	0	Gencode,F5promoter
chr10	67544511	67548955	-	Ado	protein_coding	1	1	9	0.042304	0	0	0	0	0	0	Gencode,F5promoter
chr10	67547493	67547499	-	mm10_fantom5.13687	promoter	1	1	1	1	0	0	0	0	0	0	Gencode,F5promoter
chr10	67547768	67547796	-	mm10_fantom5.13688	promoter	1	1	1	1	0	0	0	0	0	0	Gencode,F5promoter
chr10	67547822	67547838	+	mm10_fantom5.13689	promoter	1	1	1	1	0	0	0	0	0	0	Gencode,F5promoter
chr10	67547865	67547885	+	mm10_fantom5.13690	promoter	1	1	1	1	0	0	0	0	0	0	Gencode,F5promoter
chr10	67547939	67547959	+	mm10_fantom5.13691	promoter	1	1	1	1	0	0	0	0	0	0	Gencode,F5promoter
chr10	67547960	67547985	+	mm10_fantom5.13692	promoter	1	1	1	1	0	0	0	0	0	0	Gencode,F5promoter
chr10	67548225	67548236	+	mm10_fantom5.13693	promoter	1	1	1	1	0	0	0	0	0	0	Gencode,F5promoter
chr10	67548742	67548793	-	mm10_fantom5.13694	promoter	1	1	1	1	0	0	0	0	0	0	Gencode,F5promoter
chr10	67548944	67549001	-	mm10_fantom5.13695	promoter	1	0.192982	1	1	0	0	0	0	0	0	Gencode,F5promoter
chr10	67549010	67549022	-	mm10_fantom5.13696	promoter	0	0	1	1	0	0	0	0	0	0	F5promoter
chr10	67549036	67549047	-	mm10_fantom5.13697	promoter	0	0	1	1	0	0	0	0	0	0	F5promoter
chr10	67549077	67549094	-	mm10_fantom5.13698	promoter	0	0	1	1	0	0	0	0	0	0	F5promoter
chr10	67549101	67549149	-	mm10_fantom5.13699	promoter	0	0	1	1	0	0	0	0	1	0.020833	F5promoter,EPD
chr10	67549109	67549110	-	mm10_epd.1597	promoter	0	0	1	1	0	0	0	0	1	1	F5promoter,EPD
chr10	67554576	67554581	+	mm10_fantom5.13700	promoter	0	0	1	1	0	0	0	0	0	0	F5promoter
chr10	67570003	67570052	-	mm10_fantom5.13701	promoter	0	0	1	1	1	1	0	0	0	0	F5promoter,F5enhancer,NAST
chr10	67570003	67570171	.	mm10_enhancer.4118	enhancer	0	0	1	0.291667	1	1	0	0	0	0	F5promoter,F5enhancer,NAST
chr10	67571938	67571944	-	mm10_fantom5.13702	promoter	0	0	1	1	0	0	0	0	0	0	F5promoter
chr10	67571946	67571969	-	mm10_fantom5.13703	promoter	0	0	1	1	0	0	0	0	0	0	F5promoter
chr10	67571980	67571989	-	mm10_fantom5.13704	promoter	0	0	1	1	0	0	0	0	0	0	F5promoter
chr10	67572041	67574263	+	Gm10797	protein_coding	1	1	1	0.007201	0	0	0	0	0	0	Gencode,F5promoter
chr10	67572060	67572076	+	mm10_fantom5.13705	promoter	1	1	1	1	0	0	0	0	0	0	Gencode,F5promoter
chr10	67584318	67584601	.	mm10_enhancer.4119	enhancer	0	0	0	0	1	1	0	0	0	0	F5enhancer
chr10	67585962	67585969	-	mm10_fantom5.13706	promoter	0	0	1	1	1	1	0	0	0	0	F5promoter,F5enhancer,NAST
chr10	67585962	67586142	.	mm10_enhancer.4120	enhancer	0	0	1	0.038889	1	1	0	0	0	0	F5promoter,F5enhancer,NAST
chr10	67586239	67586622	.	mm10_enhancer.4121	enhancer	0	0	0	0	1	1	0	0	0	0	F5enhancer
chr10	67590233	67590538	.	mm10_enhancer.4122	enhancer	0	0	0	0	1	1	0	0	0	0	F5enhancer
chr10	67596662	67596710	-	mm10_fantom5.13707	promoter	0	0	1	1	0	0	0	0	0	0	F5promoter
chr10	67598459	67598496	-	mm10_fantom5.13708	promoter	0	0	1	1	1	1	0	0	0	0	F5promoter,F5enhancer,NAST
chr10	67598459	67598775	.	mm10_enhancer.4123	enhancer	0	0	1	0.117089	1	1	0	0	0	0	F5promoter,F5enhancer,NAST
chr10	67601487	67601855	.	mm10_enhancer.4124	enhancer	0	0	0	0	1	1	0	0	0	0	F5enhancer
chr10	67609895	67609992	.	mm10_enhancer.4125	enhancer	0	0	0	0	1	1	0	0	0	0	F5enhancer
chr10	67628920	67629212	.	mm10_enhancer.4126	enhancer	0	0	0	0	1	1	0	0	0	0	F5enhancer
chr10	67636643	67636861	.	mm10_enhancer.4127	enhancer	0	0	0	0	1	1	0	0	0	0	F5enhancer
chr10	67644439	67644450	+	mm10_fantom5.13709	promoter	0	0	1	1	0	0	0	0	0	0	F5promoter
chr10	67646693	67646959	.	mm10_enhancer.4128	enhancer	0	0	1	0.06015	1	1	0	0	0	0	F5promoter,F5enhancer,NAST
chr10	67646938	67646954	+	mm10_fantom5.13710	promoter	0	0	1	1	1	1	0	0	0	0	F5promoter,F5enhancer,NAST
chr10	67647233	67647241	+	mm10_fantom5.13711	promoter	0	0	1	1	0	0	0	0	0	0	F5promoter
chr10	67647267	67647447	.	mm10_enhancer.4129	enhancer	0	0	2	0.138889	1	1	0	0	0	0	F5promoter,F5enhancer,NAST
chr10	67647409	67647422	+	mm10_fantom5.13712	promoter	0	0	1	1	1	1	0	0	0	0	F5promoter,F5enhancer,NAST
chr10	67647435	67647447	+	mm10_fantom5.13713	promoter	0	0	1	1	1	1	0	0	0	0	F5promoter,F5enhancer,NAST
chr10	67647478	67647485	-	mm10_fantom5.13714	promoter	0	0	1	1	0	0	0	0	0	0	F5promoter
chr10	67648275	67648596	.	mm10_enhancer.4130	enhancer	0	0	1	0.012461	1	1	0	0	0	0	F5promoter,F5enhancer,NAST
chr10	67648320	67648324	-	mm10_fantom5.13715	promoter	0	0	1	1	1	1	0	0	0	0	F5promoter,F5enhancer,NAST
chr10	67690084	67690346	.	mm10_enhancer.4131	enhancer	0	0	0	0	1	1	0	0	0	0	F5enhancer
chr10	67693878	67693893	+	mm10_fantom5.13716	promoter	0	0	1	1	0	0	0	0	0	0	F5promoter
chr10	67694869	67695106	.	mm10_enhancer.4132	enhancer	0	0	0	0	1	1	0	0	0	0	F5enhancer
chr10	67695929	67695959	-	mm10_fantom5.13717	promoter	0	0	1	1	0	0	0	0	0	0	F5promoter
chr10	67697457	67697630	.	mm10_enhancer.4133	enhancer	0	0	0	0	1	1	0	0	0	0	F5enhancer
chr10	67702823	67703046	.	mm10_enhancer.4134	enhancer	0	0	1	0.103139	1	1	0	0	0	0	F5promoter,F5enhancer,NAST
chr10	67703023	67703046	+	mm10_fantom5.13718	promoter	0	0	1	1	1	1	0	0	0	0	F5promoter,F5enhancer,NAST
chr10	67703365	67703375	+	mm10_fantom5.13719	promoter	0	0	1	1	0	0	0	0	0	0	F5promoter
chr10	67704742	67704968	.	mm10_enhancer.4135	enhancer	0	0	0	0	1	1	0	0	0	0	F5enhancer
chr10	67709724	67709978	.	mm10_enhancer.4136	enhancer	0	0	0	0	1	1	0	0	0	0	F5enhancer
chr10	67712718	67712886	.	mm10_enhancer.4137	enhancer	0	0	0	0	1	1	0	0	0	0	F5enhancer
chr10	67713040	67713344	.	mm10_enhancer.4138	enhancer	0	0	1	0.069079	1	1	0	0	0	0	F5promoter,F5enhancer,NAST
chr10	67713299	67713320	+	mm10_fantom5.13720	promoter	0	0	1	1	1	1	0	0	0	0	F5promoter,F5enhancer,NAST
chr10	67727667	67727751	.	mm10_enhancer.4140	enhancer	0	0	0	0	1	1	0	0	0	0	F5enhancer
chr10	67736756	67736913	.	mm10_enhancer.4141	enhancer	0	0	0	0	1	1	0	0	0	0	F5enhancer
chr10	67785743	67785755	+	mm10_fantom5.13721	promoter	0	0	1	1	0	0	0	0	0	0	F5promoter
chr10	67797935	67797937	+	mm10_fantom5.13722	promoter	0	0	1	1	0	0	0	0	0	0	F5promoter
chr10	67858441	67858540	.	mm10_enhancer.4142	enhancer	0	0	0	0	1	1	0	0	0	0	F5enhancer
chr10	67901263	67901270	-	mm10_fantom5.13723	promoter	1	1	1	1	0	0	0	0	0	0	Gencode,F5promoter
chr10	67903478	67903832	.	mm10_enhancer.4143	enhancer	1	1	0	0	1	1	0	0	0	0	Gencode,F5enhancer,EPD
chr10	67909219	67909245	+	mm10_fantom5.13724	promoter	1	1	1	1	0	0	0	0	0	0	Gencode,F5promoter
chr10	67909246	67909262	+	mm10_fantom5.13725	promoter	1	1	1	1	0	0	0	0	0	0	Gencode,F5promoter
chr10	67910059	67910061	+	mm10_fantom5.13726	promoter	1	1	1	1	0	0	0	0	0	0	Gencode,F5promoter
chr10	67912398	67912460	-	mm10_fantom5.13727	promoter	1	1	1	1	0	0	0	0	0	0	Gencode,F5promoter
chr10	67912475	67912492	-	mm10_fantom5.13728	promoter	1	1	1	1	0	0	0	0	0	0	Gencode,F5promoter
chr10	67912594	67912617	-	mm10_fantom5.13729	promoter	1	1	1	1	0	0	0	0	0	0	Gencode,F5promoter
chr10	67912620	67912685	-	mm10_fantom5.13730	promoter	1	0.646154	1	1	0	0	0	0	1	0.015385	Gencode,F5promoter,EPD
chr10	67912647	67912648	-	mm10_epd.1598	promoter	1	1	1	1	0	0	0	0	1	1	Gencode,F5promoter,EPD
chr10	67979569	67979575	+	mm10_fantom5.13731	promoter	1	1	1	1	0	0	0	0	0	0	Gencode,F5promoter
chr10	67979592	67979609	+	mm10_fantom5.13732	promoter	1	1	1	1	0	0	0	0	1	0.058824	Gencode,F5promoter,EPD
chr10	67979601	67979602	+	mm10_epd.1599	promoter	1	1	1	1	0	0	0	0	1	1	Gencode,F5promoter,EPD
chr10	67979649	67979660	+	mm10_fantom5.13733	promoter	1	1	1	1	0	0	0	0	0	0	Gencode,F5promoter
chr10	67979709	67979720	+	mm10_fantom5.13734	promoter	1	1	1	1	0	0	0	0	0	0	Gencode,F5promoter
chr10	67979737	67979760	+	mm10_fantom5.13735	promoter	1	1	1	1	0	0	0	0	0	0	Gencode,F5promoter
chr10	67981794	67981797	+	mm10_fantom5.13736	promoter	1	1	1	1	0	0	0	0	0	0	Gencode,F5promoter
chr10	68026711	68026718	-	mm10_fantom5.13737	promoter	1	1	1	1	0	0	0	0	0	0	Gencode,F5promoter
chr10	68042151	68042164	+	mm10_fantom5.13738	promoter	1	1	1	1	0	0	0	0	0	0	Gencode,F5promoter
chr10	68042242	68042246	+	mm10_fantom5.13739	promoter	1	1	1	1	0	0	0	0	0	0	Gencode,F5promoter
chr10	68043843	68043849	+	mm10_fantom5.13740	promoter	1	1	1	1	0	0	0	0	0	0	Gencode,F5promoter
chr10	68044152	68044169	-	mm10_fantom5.13741	promoter	1	1	1	1	0	0	0	0	0	0	Gencode,F5promoter
chr10	68053983	68054131	.	mm10_enhancer.4144	enhancer	1	1	0	0	1	1	0	0	0	0	Gencode,F5enhancer,EPD
chr10	68081863	68082087	.	mm10_enhancer.4145	enhancer	0	0	0	0	1	1	0	0	0	0	F5enhancer
chr10	68091289	68091623	.	mm10_enhancer.4146	enhancer	0	0	0	0	1	1	0	0	0	0	F5enhancer
chr10	68095926	68095959	-	mm10_fantom5.13742	promoter	1	1	1	1	0	0	0	0	0	0	Gencode,F5promoter
chr10	68097575	68097617	-	mm10_fantom5.13743	promoter	1	1	1	1	0	0	0	0	0	0	Gencode,F5promoter
chr10	68098022	68098031	-	mm10_fantom5.13744	promoter	1	1	1	1	0	0	0	0	0	0	Gencode,F5promoter
chr10	68102034	68102065	-	mm10_fantom5.13745	promoter	1	1	1	1	0	0	0	0	0	0	Gencode,F5promoter
chr10	68102084	68102098	-	mm10_fantom5.13746	promoter	1	1	1	1	0	0	0	0	0	0	Gencode,F5promoter
chr10	68106737	68106743	-	mm10_fantom5.13747	promoter	1	1	1	1	0	0	0	0	0	0	Gencode,F5promoter
chr10	68116965	68116971	-	mm10_fantom5.13748	promoter	1	1	1	1	0	0	0	0	0	0	Gencode,F5promoter
chr10	68119893	68119900	-	mm10_fantom5.13749	promoter	1	1	1	1	0	0	0	0	0	0	Gencode,F5promoter
chr10	68126267	68126270	-	mm10_fantom5.13750	promoter	1	1	1	1	0	0	0	0	0	0	Gencode,F5promoter
chr10	68127484	68127488	-	mm10_fantom5.13751	promoter	1	1	1	1	0	0	0	0	0	0	Gencode,F5promoter
chr10	68135268	68135284	-	mm10_fantom5.13752	promoter	1	1	1	1	0	0	0	0	0	0	Gencode,F5promoter
chr10	68135289	68135301	-	mm10_fantom5.13753	promoter	1	1	1	1	0	0	0	0	0	0	Gencode,F5promoter
chr10	68136571	68136612	-	mm10_fantom5.13754	promoter	1	1	1	1	0	0	1	0.463415	1	0.02439	Gencode,F5promoter,NAST,EPD
chr10	68136575	68136594	-	mm10_nast.1433	NAST	1	1	1	1	0	0	1	1	1	0.052632	Gencode,F5promoter,NAST,EPD
chr10	68136587	68136588	-	mm10_epd.1600	promoter	1	1	1	1	0	0	1	1	1	1	Gencode,F5promoter,NAST,EPD
chr10	68136613	68136624	-	mm10_fantom5.13755	promoter	1	1	1	1	0	0	0	0	0	0	Gencode,F5promoter
chr10	68136627	68136638	-	mm10_fantom5.13756	promoter	1	1	1	1	0	0	0	0	0	0	Gencode,F5promoter
chr10	68136650	68136677	-	mm10_fantom5.13757	promoter	1	1	1	1	0	0	0	0	0	0	Gencode,F5promoter
chr10	68136684	68136696	-	mm10_fantom5.13758	promoter	1	1	1	1	0	0	0	0	0	0	Gencode,F5promoter
chr10	68136702	68136708	-	mm10_fantom5.13759	promoter	1	1	1	1	0	0	0	0	0	0	Gencode,F5promoter
chr10	68136713	68136722	-	mm10_fantom5.13760	promoter	1	1	1	1	0	0	0	0	0	0	Gencode,F5promoter
chr10	68136725	68136736	-	mm10_fantom5.13761	promoter	1	1	1	1	0	0	0	0	0	0	Gencode,F5promoter
chr10	68136741	68136757	-	mm10_fantom5.13762	promoter	1	1	1	1	0	0	0	0	0	0	Gencode,F5promoter
chr10	68136779	68136782	-	mm10_fantom5.13763	promoter	1	1	1	1	0	0	0	0	0	0	Gencode,F5promoter
chr10	68136807	68136834	-	mm10_fantom5.13764	promoter	1	1	1	1	0	0	0	0	0	0	Gencode,F5promoter
chr10	68137003	68137027	+	mm10_fantom5.13765	promoter	1	1	1	1	0	0	0	0	0	0	Gencode,F5promoter
chr10	68137204	68137208	-	mm10_fantom5.13766	promoter	1	1	1	1	0	0	0	0	0	0	Gencode,F5promoter
chr10	68137301	68137796	.	mm10_enhancer.4148	enhancer	1	1	2	0.054545	1	1	0	0	0	0	Gencode,F5promoter,F5enhancer
chr10	68137361	68137374	-	mm10_fantom5.13767	promoter	1	1	1	1	1	1	0	0	0	0	Gencode,F5promoter,F5enhancer
chr10	68137782	68137796	+	mm10_fantom5.13768	promoter	1	1	1	1	1	1	0	0	0	0	Gencode,F5promoter,F5enhancer
chr10	68149042	68149352	.	mm10_enhancer.4150	enhancer	1	1	0	0	1	1	0	0	0	0	Gencode,F5enhancer,EPD
chr10	68150163	68150168	-	mm10_fantom5.13769	promoter	1	1	1	1	0	0	0	0	0	0	Gencode,F5promoter
chr10	68168447	68168812	.	mm10_enhancer.4151	enhancer	1	1	0	0	1	1	0	0	0	0	Gencode,F5enhancer,EPD
chr10	68175950	68176646	.	mm10_enhancer.4152	enhancer	1	1	0	0	1	1	0	0	0	0	Gencode,F5enhancer,EPD
chr10	68180087	68180443	.	mm10_enhancer.4153	enhancer	1	1	0	0	1	1	0	0	0	0	Gencode,F5enhancer,EPD
chr10	68191355	68191493	.	mm10_enhancer.4154	enhancer	1	1	0	0	1	1	0	0	0	0	Gencode,F5enhancer,EPD
chr10	68191650	68192472	.	mm10_enhancer.4155	enhancer	1	1	1	0.010949	1	1	0	0	0	0	Gencode,F5promoter,F5enhancer
chr10	68191739	68191748	-	mm10_fantom5.13770	promoter	1	1	1	1	1	1	0	0	0	0	Gencode,F5promoter,F5enhancer
chr10	68192521	68193283	.	mm10_enhancer.4156	enhancer	1	1	0	0	1	1	0	0	0	0	Gencode,F5enhancer,EPD
chr10	68193558	68193862	.	mm10_enhancer.4157	enhancer	1	1	0	0	1	1	0	0	0	0	Gencode,F5enhancer,EPD
chr10	68196102	68196207	.	mm10_enhancer.4158	enhancer	1	1	0	0	1	1	0	0	0	0	Gencode,F5enhancer,EPD
chr10	68200280	68200415	.	mm10_enhancer.4159	enhancer	1	1	0	0	1	1	0	0	0	0	Gencode,F5enhancer,EPD
chr10	68204485	68204672	.	mm10_enhancer.4160	enhancer	1	1	0	0	1	1	0	0	0	0	Gencode,F5enhancer,EPD
chr10	68210222	68210225	+	mm10_fantom5.13771	promoter	1	1	1	1	0	0	0	0	0	0	Gencode,F5promoter
chr10	68212067	68212116	-	mm10_fantom5.13772	promoter	1	1	1	1	0	0	0	0	0	0	Gencode,F5promoter
chr10	68212195	68212207	-	mm10_fantom5.13773	promoter	1	1	1	1	0	0	0	0	0	0	Gencode,F5promoter
chr10	68218848	68218852	-	mm10_fantom5.13774	promoter	1	1	1	1	0	0	0	0	0	0	Gencode,F5promoter
chr10	68222235	68222565	.	mm10_enhancer.4161	enhancer	1	1	0	0	1	1	0	0	0	0	Gencode,F5enhancer,EPD
chr10	68225730	68225750	-	mm10_fantom5.13775	promoter	1	1	1	1	0	0	0	0	0	0	Gencode,F5promoter
chr10	68233308	68233312	-	mm10_fantom5.13776	promoter	1	1	1	1	0	0	0	0	0	0	Gencode,F5promoter
chr10	68237047	68237543	.	mm10_enhancer.4162	enhancer	1	1	0	0	1	1	0	0	0	0	Gencode,F5enhancer,EPD
chr10	68239250	68239288	+	mm10_fantom5.13777	promoter	1	1	1	1	1	1	0	0	0	0	Gencode,F5promoter,F5enhancer
chr10	68239593	68239607	-	mm10_fantom5.13778	promoter	1	1	1	1	1	1	0	0	0	0	Gencode,F5promoter,F5enhancer
chr10	68239593	68239924	.	mm10_enhancer.4164	enhancer	1	1	2	0.1571	1	1	0	0	0	0	Gencode,F5promoter,F5enhancer
chr10	68239708	68239746	-	mm10_fantom5.13779	promoter	1	1	1	1	1	1	0	0	0	0	Gencode,F5promoter,F5enhancer
chr10	68240456	68240460	-	mm10_fantom5.13780	promoter	1	1	1	1	0	0	0	0	0	0	Gencode,F5promoter
chr10	68240906	68241485	.	mm10_enhancer.4165	enhancer	1	1	0	0	1	1	0	0	0	0	Gencode,F5enhancer,EPD
chr10	68246646	68247085	.	mm10_enhancer.4166	enhancer	1	1	0	0	1	1	0	0	0	0	Gencode,F5enhancer,EPD
chr10	68247341	68247488	.	mm10_enhancer.4167	enhancer	1	1	0	0	1	1	0	0	0	0	Gencode,F5enhancer,EPD
chr10	68248324	68249059	.	mm10_enhancer.4168	enhancer	1	1	0	0	1	1	0	0	0	0	Gencode,F5enhancer,EPD
chr10	68249246	68249251	-	mm10_fantom5.13781	promoter	1	1	1	1	0	0	0	0	0	0	Gencode,F5promoter
chr10	68250440	68250444	-	mm10_fantom5.13782	promoter	1	1	1	1	0	0	0	0	0	0	Gencode,F5promoter
chr10	68268859	68269074	.	mm10_enhancer.4169	enhancer	1	1	0	0	1	1	0	0	0	0	Gencode,F5enhancer,EPD
chr10	68270394	68270399	-	mm10_fantom5.13783	promoter	1	1	1	1	0	0	0	0	0	0	Gencode,F5promoter
chr10	68276116	68277131	.	mm10_enhancer.4170	enhancer	1	1	2	0.058128	1	1	0	0	0	0	Gencode,F5promoter,F5enhancer
chr10	68276435	68276470	-	mm10_fantom5.13784	promoter	1	1	1	1	1	1	0	0	0	0	Gencode,F5promoter,F5enhancer
chr10	68276560	68276584	+	mm10_fantom5.13785	promoter	1	1	1	1	1	1	0	0	0	0	Gencode,F5promoter,F5enhancer
chr10	68277315	68277328	-	mm10_fantom5.13786	promoter	1	1	1	1	0	0	0	0	0	0	Gencode,F5promoter
chr10	68277464	68277514	+	mm10_fantom5.13787	promoter	1	1	1	1	0	0	0	0	0	0	Gencode,F5promoter
chr10	68277517	68277529	-	mm10_fantom5.13788	promoter	1	1	1	1	0	0	0	0	0	0	Gencode,F5promoter
chr10	68278713	68278735	-	mm10_fantom5.13789	promoter	1	0.590909	1	1	0	0	1	0.818182	1	0.045455	Gencode,F5promoter,NAST,EPD
chr10	68278717	68278735	-	mm10_nast.1434	NAST	1	0.5	1	1	0	0	1	1	1	0.055556	Gencode,F5promoter,NAST,EPD
chr10	68278720	68278721	-	mm10_epd.1601	promoter	1	1	1	1	0	0	1	1	1	1	Gencode,F5promoter,NAST,EPD
chr10	68278828	68278867	-	mm10_fantom5.13790	promoter	0	0	1	1	0	0	0	0	0	0	F5promoter
chr10	68279163	68279178	-	mm10_fantom5.13791	promoter	0	0	1	1	0	0	0	0	0	0	F5promoter
chr10	68279700	68280063	.	mm10_enhancer.4171	enhancer	0	0	0	0	1	1	0	0	0	0	F5enhancer
chr10	68281092	68281330	.	mm10_enhancer.4172	enhancer	0	0	0	0	1	1	0	0	0	0	F5enhancer
chr10	68282377	68282974	.	mm10_enhancer.4173	enhancer	0	0	0	0	1	1	0	0	0	0	F5enhancer
chr10	68300095	68300367	.	mm10_enhancer.4174	enhancer	0	0	0	0	1	1	0	0	0	0	F5enhancer
chr10	68301148	68301377	.	mm10_enhancer.4175	enhancer	0	0	0	0	1	1	0	0	0	0	F5enhancer
chr10	68321075	68321089	-	mm10_fantom5.13792	promoter	0	0	1	1	0	0	0	0	0	0	F5promoter
chr10	68358437	68358469	-	mm10_fantom5.13793	promoter	0	0	1	1	0	0	0	0	0	0	F5promoter
chr10	68386410	68386607	.	mm10_enhancer.4176	enhancer	0	0	0	0	1	1	0	0	0	0	F5enhancer
chr10	68434241	68434513	.	mm10_enhancer.4177	enhancer	1	1	0	0	1	1	0	0	0	0	Gencode,F5enhancer,EPD
chr10	68445628	68445733	.	mm10_enhancer.4178	enhancer	1	1	0	0	1	1	0	0	0	0	Gencode,F5enhancer,EPD
chr10	68446723	68446873	.	mm10_enhancer.4179	enhancer	1	1	0	0	1	1	0	0	0	0	Gencode,F5enhancer,EPD
chr10	68448106	68448201	.	mm10_enhancer.4180	enhancer	1	1	0	0	1	1	0	0	0	0	Gencode,F5enhancer,EPD
chr10	68530095	68530101	+	mm10_fantom5.13794	promoter	1	1	1	1	0	0	0	0	0	0	Gencode,F5promoter
chr10	68541842	68541908	-	mm10_fantom5.13795	promoter	1	0.818182	1	1	0	0	0	0	1	0.015152	Gencode,F5promoter,EPD
chr10	68541865	68541866	-	mm10_epd.1602	promoter	1	1	1	1	0	0	0	0	1	1	Gencode,F5promoter,EPD
chr10	68673472	68673940	.	mm10_enhancer.4181	enhancer	0	0	1	0.044872	1	1	0	0	0	0	F5promoter,F5enhancer,NAST
chr10	68673629	68673650	-	mm10_fantom5.13796	promoter	0	0	1	1	1	1	0	0	0	0	F5promoter,F5enhancer,NAST
chr10	68682024	68682058	.	mm10_enhancer.4182	enhancer	0	0	0	0	1	1	0	0	0	0	F5enhancer
chr10	68706530	68706802	.	mm10_enhancer.4183	enhancer	0	0	0	0	1	1	0	0	0	0	F5enhancer
chr10	68723634	68723650	+	mm10_fantom5.13797	promoter	0	0	1	1	0	0	0	0	0	0	F5promoter
chr10	68723723	68723760	+	mm10_fantom5.13798	promoter	1	0.405405	1	1	0	0	0	0	0	0	Gencode,F5promoter
chr10	68723761	68723786	+	mm10_fantom5.13799	promoter	1	1	1	1	0	0	0	0	1	0.04	Gencode,F5promoter,EPD
chr10	68723768	68723769	+	mm10_epd.1603	promoter	1	1	1	1	0	0	0	0	1	1	Gencode,F5promoter,EPD
chr10	68723792	68723822	+	mm10_fantom5.13800	promoter	1	1	1	1	0	0	0	0	0	0	Gencode,F5promoter
chr10	68723827	68723841	+	mm10_fantom5.13801	promoter	1	1	1	1	0	0	0	0	0	0	Gencode,F5promoter
chr10	68723858	68723865	+	mm10_fantom5.13802	promoter	1	1	1	1	0	0	0	0	0	0	Gencode,F5promoter
chr10	68723878	68723889	+	mm10_fantom5.13803	promoter	1	1	1	1	0	0	0	0	0	0	Gencode,F5promoter
chr10	68723891	68723902	+	mm10_fantom5.13804	promoter	1	1	1	1	0	0	0	0	0	0	Gencode,F5promoter
chr10	68723915	68723931	+	mm10_fantom5.13805	promoter	1	1	1	1	0	0	0	0	0	0	Gencode,F5promoter
chr10	68723943	68723960	+	mm10_fantom5.13806	promoter	1	1	1	1	0	0	0	0	0	0	Gencode,F5promoter
chr10	68724511	68724796	.	mm10_enhancer.4184	enhancer	1	1	0	0	1	1	0	0	0	0	Gencode,F5enhancer,EPD
chr10	68725632	68725796	.	mm10_enhancer.4185	enhancer	1	1	0	0	1	1	0	0	0	0	Gencode,F5enhancer,EPD
chr10	68733274	68733496	.	mm10_enhancer.4186	enhancer	1	1	0	0	1	1	0	0	0	0	Gencode,F5enhancer,EPD
chr10	68751247	68751274	+	mm10_fantom5.13807	promoter	1	1	1	1	0	0	0	0	0	0	Gencode,F5promoter
chr10	68776117	68776481	.	mm10_enhancer.4187	enhancer	1	1	0	0	1	1	0	0	0	0	Gencode,F5enhancer,EPD
chr10	68780254	68780274	+	mm10_fantom5.13808	promoter	1	1	1	1	0	0	0	0	0	0	Gencode,F5promoter
chr10	68795561	68795798	.	mm10_enhancer.4188	enhancer	0	0	0	0	1	1	0	0	0	0	F5enhancer
chr10	68808160	68808186	+	mm10_fantom5.13809	promoter	0	0	1	1	0	0	0	0	0	0	F5promoter
chr10	68822757	68822778	-	mm10_fantom5.13810	promoter	0	0	1	1	0	0	0	0	0	0	F5promoter
chr10	68904514	68904650	.	mm10_enhancer.4189	enhancer	0	0	0	0	1	1	0	0	0	0	F5enhancer
chr10	68906769	68906907	.	mm10_enhancer.4190	enhancer	0	0	0	0	1	1	0	0	0	0	F5enhancer
chr10	69096076	69096086	+	mm10_fantom5.13811	promoter	0	0	1	1	0	0	0	0	0	0	F5promoter
chr10	69096095	69096112	+	mm10_fantom5.13812	promoter	0	0	1	1	0	0	0	0	0	0	F5promoter
chr10	69096117	69096143	+	mm10_fantom5.13813	promoter	0	0	1	1	0	0	0	0	0	0	F5promoter
chr10	69097855	69098248	.	mm10_enhancer.4191	enhancer	0	0	0	0	1	1	0	0	0	0	F5enhancer
chr10	69098555	69098559	-	mm10_fantom5.13814	promoter	0	0	1	1	1	1	0	0	0	0	F5promoter,F5enhancer,NAST
chr10	69098555	69098654	.	mm10_enhancer.4192	enhancer	0	0	1	0.040404	1	1	0	0	0	0	F5promoter,F5enhancer,NAST
chr10	69104941	69104946	+	mm10_fantom5.13815	promoter	0	0	1	1	0	0	0	0	0	0	F5promoter
chr10	69125037	69125045	-	mm10_fantom5.13816	promoter	0	0	1	1	0	0	0	0	0	0	F5promoter
chr10	69125082	69125097	-	mm10_fantom5.13817	promoter	0	0	1	1	0	0	0	0	0	0	F5promoter
chr10	69132881	69132998	+	Gm24172	snoRNA	1	1	0	0	0	0	0	0	0	0	Gencode
chr10	69151235	69151281	+	mm10_fantom5.13818	promoter	0	0	1	1	0	0	0	0	0	0	F5promoter
chr10	69151286	69151306	+	mm10_fantom5.13819	promoter	0	0	1	1	0	0	0	0	0	0	F5promoter
chr10	69151313	69151327	+	mm10_fantom5.13820	promoter	0	0	1	1	0	0	0	0	0	0	F5promoter
chr10	69151396	69151406	+	mm10_fantom5.13821	promoter	0	0	1	1	0	0	0	0	0	0	F5promoter
chr10	69151427	69151449	+	mm10_fantom5.13822	promoter	1	0.727273	1	1	0	0	0	0	0	0	Gencode,F5promoter
chr10	69152970	69153334	.	mm10_enhancer.4193	enhancer	1	1	0	0	1	1	0	0	0	0	Gencode,F5enhancer,EPD
chr10	69166857	69166867	-	mm10_fantom5.13823	promoter	1	1	1	1	0	0	0	0	0	0	Gencode,F5promoter
chr10	69171749	69171758	+	mm10_fantom5.13824	promoter	1	1	1	1	0	0	0	0	0	0	Gencode,F5promoter
chr10	69186144	69186380	.	mm10_enhancer.4194	enhancer	1	1	0	0	1	1	0	0	0	0	Gencode,F5enhancer,EPD
chr10	69192094	69192096	+	mm10_fantom5.13825	promoter	1	1	1	1	0	0	0	0	0	0	Gencode,F5promoter
chr10	69208546	69208557	+	mm10_fantom5.13826	promoter	1	1	1	1	0	0	0	0	0	0	Gencode,F5promoter
chr10	69209761	69213098	-	A930033H14Rik	protein_coding	2	1	5	0.024873	0	0	0	0	1	3e-04	Gencode,F5promoter,EPD
chr10	69210093	69210120	-	mm10_fantom5.13827	promoter	2	1	1	1	0	0	0	0	0	0	Gencode,F5promoter
chr10	69212633	69212634	+	mm10_epd.1604	promoter	2	1	0	0	0	0	0	0	1	1	Gencode,EPD
chr10	69212652	69212667	+	mm10_fantom5.13828	promoter	2	1	1	1	0	0	0	0	0	0	Gencode,F5promoter
chr10	69212677	69212694	+	mm10_fantom5.13829	promoter	2	1	1	1	0	0	0	0	0	0	Gencode,F5promoter
chr10	69212996	69213014	-	mm10_fantom5.13830	promoter	2	1	1	1	0	0	0	0	0	0	Gencode,F5promoter
chr10	69213092	69213130	-	mm10_fantom5.13831	promoter	2	1	1	1	0	0	0	0	0	0	Gencode,F5promoter
chr10	69213162	69213228	+	mm10_fantom5.13832	promoter	1	1	1	1	0	0	0	0	1	0.015152	Gencode,F5promoter,EPD
chr10	69213199	69213200	+	mm10_epd.1605	promoter	1	1	1	1	0	0	0	0	1	1	Gencode,F5promoter,EPD
chr10	69213245	69213265	+	mm10_fantom5.13833	promoter	1	1	1	1	0	0	0	0	0	0	Gencode,F5promoter
chr10	69219328	69219346	+	mm10_fantom5.13834	promoter	1	1	1	1	0	0	0	0	0	0	Gencode,F5promoter
chr10	69219357	69219382	+	mm10_fantom5.13835	promoter	1	1	1	1	0	0	0	0	0	0	Gencode,F5promoter
chr10	69219389	69219405	+	mm10_fantom5.13836	promoter	1	1	1	1	0	0	0	0	0	0	Gencode,F5promoter
chr10	69219419	69219436	+	mm10_fantom5.13837	promoter	1	1	1	1	0	0	0	0	0	0	Gencode,F5promoter
chr10	69219447	69219455	+	mm10_fantom5.13838	promoter	1	1	1	1	0	0	0	0	0	0	Gencode,F5promoter
chr10	69236377	69236379	+	mm10_fantom5.13839	promoter	1	1	1	1	0	0	0	0	0	0	Gencode,F5promoter
chr10	69245301	69245649	.	mm10_enhancer.4195	enhancer	1	1	0	0	1	1	0	0	0	0	Gencode,F5enhancer,EPD
chr10	69246992	69247004	+	mm10_fantom5.13840	promoter	1	1	1	1	0	0	0	0	0	0	Gencode,F5promoter
chr10	69248651	69248656	+	mm10_fantom5.13841	promoter	1	1	1	1	0	0	0	0	0	0	Gencode,F5promoter
chr10	69252879	69253144	.	mm10_enhancer.4196	enhancer	1	1	0	0	1	1	0	0	0	0	Gencode,F5enhancer,EPD
chr10	69271115	69271450	.	mm10_enhancer.4197	enhancer	1	1	0	0	1	1	0	0	0	0	Gencode,F5enhancer,EPD
chr10	69275185	69275472	.	mm10_enhancer.4198	enhancer	1	1	1	0.013937	1	1	0	0	0	0	Gencode,F5promoter,F5enhancer
chr10	69275186	69275190	-	mm10_fantom5.13842	promoter	1	1	1	1	1	1	0	0	0	0	Gencode,F5promoter,F5enhancer
chr10	69280040	69280041	+	mm10_fantom5.13843	promoter	1	1	1	1	0	0	0	0	0	0	Gencode,F5promoter
chr10	69324854	69325220	.	mm10_enhancer.4199	enhancer	0	0	1	0.032787	1	1	0	0	0	0	F5promoter,F5enhancer,NAST
chr10	69325202	69325214	+	mm10_fantom5.13844	promoter	0	0	1	1	1	1	0	0	0	0	F5promoter,F5enhancer,NAST
chr10	69325220	69325238	+	mm10_nast.1435	NAST	0	0	0	0	0	0	1	1	0	0	NAST
chr10	69328152	69328161	-	mm10_fantom5.13845	promoter	0	0	1	1	0	0	0	0	0	0	F5promoter
chr10	69328265	69328273	+	mm10_fantom5.13846	promoter	0	0	1	1	0	0	0	0	0	0	F5promoter
chr10	69352868	69352881	-	mm10_fantom5.13847	promoter	1	1	1	1	0	0	0	0	0	0	Gencode,F5promoter
chr10	69352886	69352929	-	mm10_fantom5.13848	promoter	1	1	1	1	0	0	1	0.069767	1	0.023256	Gencode,F5promoter,NAST,EPD
chr10	69352911	69352912	-	mm10_epd.1606	promoter	1	1	1	1	0	0	1	1	1	1	Gencode,F5promoter,NAST,EPD
chr10	69352911	69352914	-	mm10_nast.1436	NAST	1	1	1	1	0	0	1	1	1	0.333333	Gencode,F5promoter,NAST,EPD
chr10	69398724	69398740	+	mm10_fantom5.13849	promoter	0	0	1	1	0	0	0	0	0	0	F5promoter
chr10	69398751	69398765	+	mm10_fantom5.13850	promoter	0	0	1	1	0	0	0	0	0	0	F5promoter
chr10	69398770	69398788	+	mm10_fantom5.13851	promoter	0	0	1	1	0	0	0	0	0	0	F5promoter
chr10	69398799	69398817	+	mm10_fantom5.13852	promoter	0	0	1	1	0	0	0	0	0	0	F5promoter
chr10	69398846	69398892	+	mm10_fantom5.13853	promoter	0	0	1	1	0	0	0	0	0	0	F5promoter
chr10	69398900	69398921	+	mm10_fantom5.13854	promoter	0	0	1	1	0	0	0	0	0	0	F5promoter
chr10	69398923	69398949	+	mm10_fantom5.13855	promoter	0	0	1	1	0	0	0	0	0	0	F5promoter
chr10	69398950	69398977	+	mm10_fantom5.13856	promoter	0	0	1	1	0	0	0	0	0	0	F5promoter
chr10	69398980	69398993	+	mm10_fantom5.13857	promoter	0	0	1	1	0	0	0	0	0	0	F5promoter
chr10	69399003	69399011	+	mm10_fantom5.13858	promoter	0	0	1	1	0	0	0	0	0	0	F5promoter
chr10	69399020	69399041	+	mm10_fantom5.13859	promoter	0	0	1	1	0	0	0	0	0	0	F5promoter
chr10	69400699	69401062	.	mm10_enhancer.4200	enhancer	0	0	0	0	1	1	0	0	0	0	F5enhancer
chr10	69417564	69417583	+	mm10_fantom5.13860	promoter	0	0	1	1	0	0	0	0	0	0	F5promoter
chr10	69439712	69439943	.	mm10_enhancer.4201	enhancer	0	0	0	0	1	1	0	0	0	0	F5enhancer
chr10	69479892	69480059	.	mm10_enhancer.4202	enhancer	0	0	0	0	1	1	0	0	0	0	F5enhancer
chr10	69493602	69493609	+	mm10_fantom5.13861	promoter	0	0	1	1	0	0	0	0	0	0	F5promoter
chr10	69500361	69500671	.	mm10_enhancer.4203	enhancer	0	0	0	0	1	1	0	0	0	0	F5enhancer
chr10	69533593	69533632	+	mm10_fantom5.13862	promoter	0	0	1	1	0	0	0	0	0	0	F5promoter
chr10	69533633	69533666	+	mm10_fantom5.13863	promoter	0	0	1	1	0	0	0	0	0	0	F5promoter
chr10	69533668	69533682	+	mm10_fantom5.13864	promoter	0	0	1	1	0	0	0	0	0	0	F5promoter
chr10	69533702	69533723	+	mm10_fantom5.13865	promoter	0	0	1	1	0	0	0	0	0	0	F5promoter
chr10	69533761	69533776	+	mm10_fantom5.13866	promoter	1	0.333333	1	1	0	0	0	0	0	0	Gencode,F5promoter
chr10	69533803	69533848	+	mm10_fantom5.13867	promoter	1	1	1	1	0	0	0	0	1	0.022222	Gencode,F5promoter,EPD
chr10	69533826	69533827	+	mm10_epd.1607	promoter	1	1	1	1	0	0	0	0	1	1	Gencode,F5promoter,EPD
chr10	69534025	69534038	+	mm10_fantom5.13868	promoter	1	1	1	1	0	0	0	0	0	0	Gencode,F5promoter
chr10	69534039	69534070	+	mm10_fantom5.13869	promoter	1	1	1	1	0	0	0	0	0	0	Gencode,F5promoter
chr10	69534102	69534156	+	mm10_fantom5.13870	promoter	1	1	1	1	0	0	0	0	0	0	Gencode,F5promoter
chr10	69534184	69534202	+	mm10_fantom5.13871	promoter	1	1	1	1	0	0	0	0	0	0	Gencode,F5promoter
chr10	69534209	69534218	+	mm10_fantom5.13872	promoter	1	1	1	1	0	0	0	0	0	0	Gencode,F5promoter
chr10	69551156	69551181	+	mm10_fantom5.13873	promoter	1	1	1	1	0	0	0	0	0	0	Gencode,F5promoter
chr10	69551294	69551305	+	mm10_fantom5.13874	promoter	1	1	1	1	0	0	0	0	0	0	Gencode,F5promoter
chr10	69551690	69552141	.	mm10_enhancer.4204	enhancer	1	1	0	0	1	1	0	0	0	0	Gencode,F5enhancer,EPD
chr10	69556451	69556461	-	mm10_fantom5.13875	promoter	1	1	1	1	1	1	0	0	0	0	Gencode,F5promoter,F5enhancer
chr10	69556451	69556558	.	mm10_enhancer.4205	enhancer	1	1	1	0.093458	1	1	0	0	0	0	Gencode,F5promoter,F5enhancer
chr10	69563753	69563760	+	mm10_fantom5.13876	promoter	1	1	1	1	0	0	0	0	0	0	Gencode,F5promoter
chr10	69571009	69571232	.	mm10_enhancer.4206	enhancer	1	1	0	0	1	1	0	0	0	0	Gencode,F5enhancer,EPD
chr10	69571805	69571899	.	mm10_enhancer.4207	enhancer	1	1	0	0	1	1	0	0	0	0	Gencode,F5enhancer,EPD
chr10	69572674	69572689	+	mm10_fantom5.13877	promoter	1	1	1	1	0	0	0	0	0	0	Gencode,F5promoter
chr10	69572981	69572997	+	mm10_fantom5.13878	promoter	1	1	1	1	0	0	0	0	0	0	Gencode,F5promoter
chr10	69574193	69574627	.	mm10_enhancer.4208	enhancer	1	1	0	0	1	1	0	0	0	0	Gencode,F5enhancer,EPD
chr10	69574668	69574673	+	mm10_fantom5.13879	promoter	1	1	1	1	0	0	0	0	0	0	Gencode,F5promoter
chr10	69630791	69630795	+	mm10_fantom5.13880	promoter	1	1	1	1	0	0	0	0	0	0	Gencode,F5promoter
chr10	69656958	69657267	.	mm10_enhancer.4210	enhancer	1	1	0	0	1	1	0	0	0	0	Gencode,F5enhancer,EPD
chr10	69672591	69672965	.	mm10_enhancer.4211	enhancer	1	1	0	0	1	1	0	0	0	0	Gencode,F5enhancer,EPD
chr10	69681631	69681636	+	mm10_fantom5.13881	promoter	1	1	1	1	0	0	0	0	0	0	Gencode,F5promoter
chr10	69706070	69706090	+	mm10_fantom5.13882	promoter	1	1	1	1	0	0	0	0	0	0	Gencode,F5promoter
chr10	69706173	69706184	+	mm10_fantom5.13883	promoter	1	1	1	1	0	0	0	0	0	0	Gencode,F5promoter
chr10	69706194	69706215	+	mm10_fantom5.13884	promoter	1	1	1	1	0	0	0	0	0	0	Gencode,F5promoter
chr10	69706229	69706266	+	mm10_fantom5.13885	promoter	1	1	1	1	0	0	0	0	0	0	Gencode,F5promoter
chr10	69706319	69706324	+	mm10_fantom5.13886	promoter	1	1	1	1	0	0	0	0	0	0	Gencode,F5promoter
chr10	69706326	69706382	+	mm10_fantom5.13887	promoter	1	1	1	1	0	0	0	0	0	0	Gencode,F5promoter
chr10	69706466	69706493	+	mm10_fantom5.13888	promoter	1	1	1	1	0	0	0	0	1	0.037037	Gencode,F5promoter,EPD
chr10	69706473	69706474	+	mm10_epd.1608	promoter	1	1	1	1	0	0	0	0	1	1	Gencode,F5promoter,EPD
chr10	69706501	69706545	+	mm10_fantom5.13889	promoter	1	1	1	1	0	0	0	0	0	0	Gencode,F5promoter
chr10	69706656	69706669	+	mm10_fantom5.13890	promoter	1	1	1	1	0	0	0	0	0	0	Gencode,F5promoter
chr10	69747014	69747030	+	mm10_fantom5.13891	promoter	1	1	1	1	0	0	0	0	0	0	Gencode,F5promoter
chr10	69747045	69747053	+	mm10_fantom5.13892	promoter	1	1	1	1	0	0	0	0	0	0	Gencode,F5promoter
chr10	69747212	69747895	.	mm10_enhancer.4212	enhancer	1	1	0	0	1	1	0	0	0	0	Gencode,F5enhancer,EPD
chr10	69763149	69763233	.	mm10_enhancer.4213	enhancer	1	1	0	0	1	1	0	0	0	0	Gencode,F5enhancer,EPD
chr10	69764653	69764669	+	mm10_fantom5.13893	promoter	1	1	1	1	0	0	0	0	0	0	Gencode,F5promoter
chr10	69764933	69764942	+	mm10_fantom5.13894	promoter	1	1	1	1	0	0	0	0	0	0	Gencode,F5promoter
chr10	69777110	69777535	.	mm10_enhancer.4214	enhancer	1	1	0	0	1	1	0	0	0	0	Gencode,F5enhancer,EPD
chr10	69785507	69785523	+	mm10_fantom5.13895	promoter	1	1	1	1	0	0	0	0	0	0	Gencode,F5promoter
chr10	69785605	69785637	+	mm10_fantom5.13896	promoter	1	1	1	1	0	0	0	0	0	0	Gencode,F5promoter
chr10	69787391	69787402	+	mm10_fantom5.13897	promoter	1	1	1	1	0	0	0	0	0	0	Gencode,F5promoter
chr10	69787431	69787458	+	mm10_fantom5.13898	promoter	1	1	1	1	0	0	0	0	0	0	Gencode,F5promoter
chr10	69787513	69787537	+	mm10_fantom5.13899	promoter	1	1	1	1	0	0	0	0	0	0	Gencode,F5promoter
chr10	69793227	69793364	.	mm10_enhancer.4216	enhancer	1	1	0	0	1	1	0	0	0	0	Gencode,F5enhancer,EPD
chr10	69872174	69872178	+	mm10_fantom5.13900	promoter	1	1	1	1	0	0	0	0	0	0	Gencode,F5promoter
chr10	69873026	69873242	.	mm10_enhancer.4217	enhancer	1	1	0	0	1	1	0	0	0	0	Gencode,F5enhancer,EPD
chr10	69895540	69895544	+	mm10_nast.1437	NAST	1	1	0	0	0	0	1	1	0	0	Gencode,NAST
chr10	69907685	69907869	.	mm10_enhancer.4218	enhancer	1	1	0	0	1	1	0	0	0	0	Gencode,F5enhancer,EPD
chr10	69912065	69912072	+	mm10_nast.1438	NAST	1	1	0	0	0	0	1	1	0	0	Gencode,NAST
chr10	69913265	69913531	.	mm10_enhancer.4220	enhancer	1	1	0	0	1	1	0	0	0	0	Gencode,F5enhancer,EPD
chr10	69919830	69920027	.	mm10_enhancer.4221	enhancer	1	1	0	0	1	1	0	0	0	0	Gencode,F5enhancer,EPD
chr10	69922239	69922525	.	mm10_enhancer.4222	enhancer	1	1	0	0	1	1	0	0	0	0	Gencode,F5enhancer,EPD
chr10	69924136	69924151	+	mm10_fantom5.13901	promoter	1	1	1	1	0	0	0	0	0	0	Gencode,F5promoter
chr10	69924480	69924789	.	mm10_enhancer.4223	enhancer	1	1	0	0	1	1	0	0	0	0	Gencode,F5enhancer,EPD
chr10	69925484	69925502	+	mm10_fantom5.13902	promoter	1	1	1	1	0	0	0	0	1	0.055556	Gencode,F5promoter,EPD
chr10	69925494	69925495	+	mm10_epd.1609	promoter	1	1	1	1	0	0	0	0	1	1	Gencode,F5promoter,EPD
chr10	69925766	69925786	+	mm10_fantom5.13903	promoter	1	1	1	1	0	0	0	0	0	0	Gencode,F5promoter
chr10	69925800	69925824	+	mm10_fantom5.13904	promoter	1	1	1	1	0	0	0	0	0	0	Gencode,F5promoter
chr10	69925829	69925853	+	mm10_fantom5.13905	promoter	1	1	1	1	0	0	0	0	0	0	Gencode,F5promoter
chr10	69925855	69925870	+	mm10_fantom5.13906	promoter	1	1	1	1	0	0	1	0.066667	0	0	Gencode,F5promoter,NAST
chr10	69925862	69925863	+	mm10_nast.1439	NAST	1	1	1	1	0	0	1	1	0	0	Gencode,F5promoter,NAST
chr10	69925978	69925985	+	mm10_fantom5.13907	promoter	1	1	1	1	0	0	0	0	0	0	Gencode,F5promoter
chr10	69928417	69928732	.	mm10_enhancer.4225	enhancer	1	1	0	0	1	1	0	0	0	0	Gencode,F5enhancer,EPD
chr10	69980333	69980348	+	mm10_fantom5.13908	promoter	1	1	1	1	0	0	0	0	0	0	Gencode,F5promoter
chr10	69987665	69987666	+	mm10_epd.1610	promoter	1	1	0	0	0	0	0	0	1	1	Gencode,EPD
chr10	69988472	69988476	+	mm10_fantom5.13909	promoter	1	1	1	1	0	0	0	0	0	0	Gencode,F5promoter
chr10	69993102	69993117	+	mm10_fantom5.13910	promoter	1	1	1	1	0	0	0	0	0	0	Gencode,F5promoter
chr10	69993289	69993300	+	mm10_fantom5.13911	promoter	1	1	1	1	0	0	0	0	0	0	Gencode,F5promoter
chr10	69994389	69994412	+	mm10_fantom5.13912	promoter	1	1	1	1	0	0	0	0	0	0	Gencode,F5promoter
chr10	70006227	70006231	+	mm10_fantom5.13913	promoter	1	1	1	1	0	0	0	0	0	0	Gencode,F5promoter
chr10	70024952	70024956	+	mm10_fantom5.13914	promoter	1	1	1	1	0	0	0	0	0	0	Gencode,F5promoter
chr10	70025687	70025700	+	mm10_fantom5.13915	promoter	1	1	1	1	0	0	0	0	0	0	Gencode,F5promoter
chr10	70026290	70026295	+	mm10_fantom5.13916	promoter	1	1	1	1	0	0	0	0	0	0	Gencode,F5promoter
chr10	70039931	70040087	.	mm10_enhancer.4226	enhancer	0	0	0	0	1	1	0	0	0	0	F5enhancer
chr10	70060150	70060162	+	mm10_fantom5.13917	promoter	0	0	1	1	0	0	0	0	0	0	F5promoter
chr10	70060187	70060194	+	mm10_fantom5.13918	promoter	0	0	1	1	0	0	0	0	0	0	F5promoter
chr10	70095351	70095353	+	mm10_fantom5.13919	promoter	0	0	1	1	0	0	0	0	0	0	F5promoter
chr10	70095730	70096040	.	mm10_enhancer.4227	enhancer	0	0	0	0	1	1	0	0	0	0	F5enhancer
chr10	70096110	70096615	.	mm10_enhancer.4228	enhancer	0	0	0	0	1	1	0	0	0	0	F5enhancer
chr10	70096725	70096765	-	mm10_fantom5.13920	promoter	0	0	1	1	0	0	0	0	0	0	F5promoter
chr10	70096826	70096859	+	mm10_fantom5.13921	promoter	0	0	1	1	0	0	0	0	0	0	F5promoter
chr10	70096960	70096965	+	mm10_fantom5.13922	promoter	0	0	1	1	0	0	0	0	0	0	F5promoter
chr10	70097102	70097211	+	mm10_fantom5.13923	promoter	1	0.834862	1	1	0	0	0	0	1	0.009174	Gencode,F5promoter,EPD
chr10	70097167	70097168	+	mm10_epd.1611	promoter	1	1	1	1	0	0	0	0	1	1	Gencode,F5promoter,EPD
chr10	70097212	70097235	+	mm10_fantom5.13924	promoter	1	1	1	1	0	0	0	0	0	0	Gencode,F5promoter
chr10	70097237	70097250	+	mm10_fantom5.13925	promoter	1	1	1	1	0	0	0	0	0	0	Gencode,F5promoter
chr10	70097264	70097301	+	mm10_fantom5.13926	promoter	1	1	1	1	0	0	0	0	0	0	Gencode,F5promoter
chr10	70097998	70098349	.	mm10_enhancer.4229	enhancer	1	1	0	0	1	1	0	0	0	0	Gencode,F5enhancer,EPD
chr10	70110024	70110027	+	mm10_fantom5.13927	promoter	1	1	1	1	0	0	0	0	0	0	Gencode,F5promoter
chr10	70110268	70110296	+	mm10_fantom5.13928	promoter	1	1	1	1	0	0	0	0	0	0	Gencode,F5promoter
chr10	70110300	70110307	+	mm10_fantom5.13929	promoter	1	1	1	1	0	0	0	0	0	0	Gencode,F5promoter
chr10	70111965	70111972	+	mm10_fantom5.13930	promoter	1	1	1	1	0	0	0	0	0	0	Gencode,F5promoter
chr10	70112502	70112776	.	mm10_enhancer.4230	enhancer	1	1	0	0	1	1	0	0	0	0	Gencode,F5enhancer,EPD
chr10	70120952	70121147	.	mm10_enhancer.4231	enhancer	1	1	0	0	1	1	0	0	0	0	Gencode,F5enhancer,EPD
chr10	70122393	70122703	.	mm10_enhancer.4232	enhancer	1	1	0	0	1	1	0	0	0	0	Gencode,F5enhancer,EPD
chr10	70169156	70169169	+	mm10_fantom5.13931	promoter	1	1	1	1	0	0	0	0	0	0	Gencode,F5promoter
chr10	70175013	70175020	+	mm10_fantom5.13932	promoter	1	1	1	1	0	0	0	0	0	0	Gencode,F5promoter
chr10	70176251	70176643	.	mm10_enhancer.4233	enhancer	1	1	0	0	1	1	0	0	0	0	Gencode,F5enhancer,EPD
chr10	70182081	70182092	+	mm10_fantom5.13933	promoter	1	1	1	1	0	0	0	0	0	0	Gencode,F5promoter
chr10	70189206	70189234	+	mm10_fantom5.13934	promoter	1	1	1	1	0	0	0	0	0	0	Gencode,F5promoter
chr10	70190426	70190438	+	mm10_fantom5.13935	promoter	1	1	1	1	0	0	0	0	0	0	Gencode,F5promoter
chr10	70191192	70191197	+	mm10_fantom5.13936	promoter	1	1	1	1	0	0	0	0	0	0	Gencode,F5promoter
chr10	70194871	70194885	+	mm10_fantom5.13937	promoter	0	0	1	1	0	0	0	0	0	0	F5promoter
chr10	70195262	70195565	.	mm10_enhancer.4234	enhancer	0	0	1	0.085809	1	1	0	0	0	0	F5promoter,F5enhancer,NAST
chr10	70195432	70195458	-	mm10_fantom5.13938	promoter	0	0	1	1	1	1	0	0	0	0	F5promoter,F5enhancer,NAST
chr10	70200896	70201073	.	mm10_enhancer.4235	enhancer	0	0	0	0	1	1	0	0	0	0	F5enhancer
chr10	70204632	70204639	+	mm10_fantom5.13939	promoter	0	0	1	1	0	0	0	0	0	0	F5promoter
chr10	70204645	70204652	+	mm10_fantom5.13940	promoter	0	0	1	1	0	0	0	0	0	0	F5promoter
chr10	70204653	70204670	+	mm10_fantom5.13941	promoter	1	0.411765	1	1	0	0	0	0	0	0	Gencode,F5promoter
chr10	70204675	70204684	+	mm10_fantom5.13942	promoter	1	1	1	1	0	0	0	0	0	0	Gencode,F5promoter
chr10	70245083	70245140	+	mm10_fantom5.13943	promoter	1	0.719298	1	1	0	0	0	0	1	0.017544	Gencode,F5promoter,EPD
chr10	70245133	70245134	+	mm10_epd.1612	promoter	1	1	1	1	0	0	0	0	1	1	Gencode,F5promoter,EPD
chr10	70245240	70245254	+	mm10_fantom5.13944	promoter	1	1	1	1	0	0	0	0	0	0	Gencode,F5promoter
chr10	70245260	70245318	+	mm10_fantom5.13945	promoter	1	1	1	1	0	0	0	0	0	0	Gencode,F5promoter
chr10	70246415	70246433	+	mm10_fantom5.13946	promoter	1	1	1	1	0	0	0	0	0	0	Gencode,F5promoter
chr10	70250649	70250834	.	mm10_enhancer.4236	enhancer	1	1	0	0	1	1	0	0	0	0	Gencode,F5enhancer,EPD
chr10	70265659	70265826	.	mm10_enhancer.4237	enhancer	1	1	0	0	1	1	0	0	0	0	Gencode,F5enhancer,EPD
chr10	70266811	70266812	+	mm10_epd.1613	promoter	1	1	0	0	0	0	0	0	1	1	Gencode,EPD
chr10	70284234	70284953	-	Gm7097	antisense	2	1	0	0	0	0	0	0	0	0	Gencode
chr10	70285506	70285511	+	mm10_fantom5.13947	promoter	1	1	1	1	0	0	0	0	0	0	Gencode,F5promoter
chr10	70288147	70288150	-	mm10_fantom5.13948	promoter	1	1	1	1	0	0	0	0	0	0	Gencode,F5promoter
chr10	70288156	70288166	-	mm10_fantom5.13949	promoter	1	1	1	1	0	0	0	0	0	0	Gencode,F5promoter
chr10	70288528	70288548	-	mm10_fantom5.13950	promoter	0	0	1	1	0	0	0	0	0	0	F5promoter
chr10	70293408	70293531	.	mm10_enhancer.4238	enhancer	0	0	1	0.073171	1	1	0	0	0	0	F5promoter,F5enhancer,NAST
chr10	70293522	70293531	+	mm10_fantom5.13951	promoter	0	0	1	1	1	1	0	0	0	0	F5promoter,F5enhancer,NAST
chr10	70359717	70359764	+	mm10_fantom5.13952	promoter	0	0	1	1	0	0	0	0	0	0	F5promoter
chr10	70364697	70364709	-	mm10_fantom5.13953	promoter	0	0	1	1	0	0	0	0	0	0	F5promoter
chr10	70364842	70364872	+	mm10_fantom5.13954	promoter	0	0	1	1	0	0	0	0	0	0	F5promoter
chr10	70365359	70365391	+	mm10_fantom5.13955	promoter	0	0	1	1	0	0	0	0	0	0	F5promoter
chr10	70365775	70365825	+	mm10_fantom5.13956	promoter	0	0	1	1	0	0	0	0	0	0	F5promoter
chr10	70367851	70367862	-	mm10_fantom5.13957	promoter	0	0	1	1	0	0	0	0	0	0	F5promoter
chr10	70378666	70378668	+	mm10_nast.1440	NAST	0	0	0	0	0	0	1	1	0	0	NAST
chr10	70378696	70378710	+	mm10_fantom5.13958	promoter	0	0	1	1	0	0	1	0.285714	0	0	F5promoter,NAST,EPD
chr10	70378699	70378703	+	mm10_nast.1441	NAST	0	0	1	1	0	0	1	1	0	0	F5promoter,NAST,EPD
chr10	70380005	70380277	.	mm10_enhancer.4239	enhancer	0	0	0	0	1	1	0	0	0	0	F5enhancer
chr10	70440643	70440672	+	mm10_fantom5.13959	promoter	1	0.172414	1	1	0	0	0	0	0	0	Gencode,F5promoter
chr10	70440676	70440720	+	mm10_fantom5.13960	promoter	1	1	1	1	0	0	0	0	1	0.022727	Gencode,F5promoter,EPD
chr10	70440705	70440706	+	mm10_epd.1614	promoter	1	1	1	1	0	0	0	0	1	1	Gencode,F5promoter,EPD
chr10	70440844	70440937	+	mm10_fantom5.13961	promoter	1	1	1	1	0	0	1	0.010753	1	0.010753	Gencode,F5promoter,NAST,EPD
chr10	70440870	70440871	+	mm10_nast.1442	NAST	1	1	1	1	0	0	1	1	0	0	Gencode,F5promoter,NAST
chr10	70440925	70440926	+	mm10_epd.1615	promoter	1	1	1	1	0	0	0	0	1	1	Gencode,F5promoter,EPD
chr10	70501191	70501503	-	Gm22320	misc_RNA	2	1	0	0	0	0	0	0	0	0	Gencode
chr10	70507100	70507287	.	mm10_enhancer.4240	enhancer	1	1	0	0	1	1	0	0	0	0	Gencode,F5enhancer,EPD
chr10	70519882	70520248	.	mm10_enhancer.4241	enhancer	1	1	0	0	1	1	0	0	0	0	Gencode,F5enhancer,EPD
chr10	70520478	70520489	+	mm10_fantom5.13962	promoter	1	1	1	1	0	0	0	0	0	0	Gencode,F5promoter
chr10	70559221	70559256	-	mm10_fantom5.13963	promoter	1	1	1	1	0	0	0	0	0	0	Gencode,F5promoter
chr10	70559413	70559430	-	mm10_fantom5.13964	promoter	1	1	1	1	0	0	0	0	0	0	Gencode,F5promoter
chr10	70592771	70592776	-	mm10_fantom5.13965	promoter	1	1	1	1	0	0	0	0	0	0	Gencode,F5promoter
chr10	70592782	70592848	-	mm10_fantom5.13966	promoter	1	1	1	1	0	0	0	0	1	0.015152	Gencode,F5promoter,EPD
chr10	70592798	70592799	-	mm10_epd.1616	promoter	1	1	1	1	0	0	0	0	1	1	Gencode,F5promoter,EPD
chr10	70592860	70592865	-	mm10_fantom5.13967	promoter	1	1	1	1	0	0	0	0	0	0	Gencode,F5promoter
chr10	70599271	70599282	-	mm10_fantom5.13968	promoter	1	1	1	1	0	0	0	0	0	0	Gencode,F5promoter
chr10	70599284	70599301	-	mm10_fantom5.13969	promoter	1	1	1	1	0	0	0	0	1	0.058824	Gencode,F5promoter,EPD
chr10	70599290	70599291	-	mm10_epd.1617	promoter	1	1	1	1	0	0	0	0	1	1	Gencode,F5promoter,EPD
chr10	70599309	70599312	-	mm10_fantom5.13970	promoter	1	1	1	1	0	0	0	0	0	0	Gencode,F5promoter
chr10	70599314	70599323	-	mm10_fantom5.13971	promoter	1	1	1	1	0	0	0	0	0	0	Gencode,F5promoter
chr10	70599814	70599836	+	mm10_fantom5.13972	promoter	1	1	1	1	0	0	0	0	0	0	Gencode,F5promoter
chr10	70606036	70606042	-	mm10_fantom5.13973	promoter	1	1	1	1	0	0	0	0	0	0	Gencode,F5promoter
chr10	70643261	70643460	.	mm10_enhancer.4242	enhancer	1	1	0	0	1	1	0	0	0	0	Gencode,F5enhancer,EPD
chr10	70644695	70644707	-	mm10_fantom5.13974	promoter	1	1	1	1	0	0	0	0	0	0	Gencode,F5promoter
chr10	70644875	70644888	-	mm10_fantom5.13975	promoter	1	1	1	1	0	0	0	0	0	0	Gencode,F5promoter
chr10	70644897	70644907	-	mm10_fantom5.13976	promoter	1	1	1	1	0	0	0	0	0	0	Gencode,F5promoter
chr10	70655934	70655972	-	mm10_fantom5.13977	promoter	1	0.815789	1	1	0	0	0	0	0	0	Gencode,F5promoter
chr10	70717299	70717609	.	mm10_enhancer.4243	enhancer	0	0	0	0	1	1	0	0	0	0	F5enhancer
chr10	70837677	70837683	+	mm10_nast.1443	NAST	0	0	1	0.666667	0	0	1	1	0	0	F5promoter,NAST,EPD
chr10	70837679	70837683	+	mm10_fantom5.13978	promoter	0	0	1	1	0	0	1	1	0	0	F5promoter,NAST,EPD
chr10	70841416	70841429	+	mm10_nast.1444	NAST	0	0	0	0	0	0	1	1	0	0	NAST
chr10	70868633	70868652	+	mm10_fantom5.13979	promoter	0	0	1	1	0	0	0	0	0	0	F5promoter
chr10	70882103	70882210	+	Gm24486	snRNA	2	1	0	0	0	0	0	0	0	0	Gencode
chr10	70923786	70923805	-	mm10_fantom5.13980	promoter	2	1	1	1	0	0	0	0	0	0	Gencode,F5promoter
chr10	71058520	71058524	-	mm10_fantom5.13981	promoter	1	1	1	1	0	0	0	0	0	0	Gencode,F5promoter
chr10	71060835	71061177	.	mm10_enhancer.4244	enhancer	1	1	0	0	1	1	0	0	0	0	Gencode,F5enhancer,EPD
chr10	71069837	71069839	-	mm10_fantom5.13982	promoter	1	1	1	1	0	0	0	0	0	0	Gencode,F5promoter
chr10	71082875	71083651	+	Gm15647	antisense	2	1	0	0	0	0	0	0	0	0	Gencode
chr10	71115156	71115160	-	mm10_fantom5.13983	promoter	1	1	1	1	0	0	0	0	0	0	Gencode,F5promoter
chr10	71126317	71126705	.	mm10_enhancer.4245	enhancer	1	1	0	0	1	1	0	0	0	0	Gencode,F5enhancer,EPD
chr10	71130255	71130610	.	mm10_enhancer.4246	enhancer	1	1	0	0	1	1	0	0	0	0	Gencode,F5enhancer,EPD
chr10	71131348	71131561	.	mm10_enhancer.4247	enhancer	1	1	1	0.098592	1	1	0	0	0	0	Gencode,F5promoter,F5enhancer
chr10	71131540	71131561	+	mm10_fantom5.13984	promoter	1	1	1	1	1	1	0	0	0	0	Gencode,F5promoter,F5enhancer
chr10	71143529	71143554	-	mm10_fantom5.13985	promoter	1	1	1	1	0	0	0	0	0	0	Gencode,F5promoter
chr10	71143626	71143630	-	mm10_fantom5.13986	promoter	1	1	1	1	0	0	0	0	0	0	Gencode,F5promoter
chr10	71153080	71153352	.	mm10_enhancer.4248	enhancer	1	1	0	0	1	1	0	0	0	0	Gencode,F5enhancer,EPD
chr10	71156440	71156443	-	mm10_fantom5.13987	promoter	1	1	1	1	1	1	0	0	0	0	Gencode,F5promoter,F5enhancer
chr10	71156440	71156835	.	mm10_enhancer.4249	enhancer	1	1	1	0.007595	1	1	0	0	0	0	Gencode,F5promoter,F5enhancer
chr10	71158971	71158972	-	mm10_fantom5.13988	promoter	1	1	1	1	0	0	0	0	0	0	Gencode,F5promoter
chr10	71159574	71159581	-	mm10_fantom5.13989	promoter	1	1	1	1	0	0	0	0	0	0	Gencode,F5promoter
chr10	71159653	71159667	-	mm10_nast.1445	NAST	1	1	1	0.714286	0	0	1	1	0	0	Gencode,F5promoter,NAST
chr10	71159657	71159671	-	mm10_fantom5.13990	promoter	1	1	1	1	0	0	1	0.714286	0	0	Gencode,F5promoter,NAST
chr10	71159676	71159708	-	mm10_fantom5.13991	promoter	1	0.75	1	1	0	0	0	0	0	0	Gencode,F5promoter
chr10	71159716	71159734	-	mm10_fantom5.13992	promoter	0	0	1	1	0	0	0	0	1	0.055556	F5promoter,EPD
chr10	71159725	71159726	-	mm10_epd.1618	promoter	0	0	1	1	0	0	0	0	1	1	F5promoter,EPD
chr10	71159809	71159829	-	mm10_fantom5.13993	promoter	0	0	1	1	0	0	0	0	0	0	F5promoter
chr10	71159830	71159868	-	mm10_fantom5.13994	promoter	0	0	1	1	0	0	0	0	0	0	F5promoter
chr10	71181355	71181398	+	mm10_fantom5.13995	promoter	0	0	1	1	0	0	0	0	0	0	F5promoter
chr10	71182017	71182058	-	mm10_fantom5.13996	promoter	0	0	1	1	0	0	0	0	0	0	F5promoter
chr10	71235317	71235339	-	mm10_fantom5.13997	promoter	1	1	1	1	0	0	0	0	1	0.045455	Gencode,F5promoter,EPD
chr10	71235318	71235319	-	mm10_epd.1619	promoter	1	1	1	1	0	0	0	0	1	1	Gencode,F5promoter,EPD
chr10	71236282	71236435	.	mm10_enhancer.4250	enhancer	1	1	0	0	1	1	0	0	0	0	Gencode,F5enhancer,EPD
chr10	71238007	71238024	-	mm10_fantom5.13998	promoter	1	1	1	1	0	0	1	0.235294	0	0	Gencode,F5promoter,NAST
chr10	71238014	71238018	-	mm10_nast.1446	NAST	1	1	1	1	0	0	1	1	0	0	Gencode,F5promoter,NAST
chr10	71238035	71238084	-	mm10_fantom5.13999	promoter	1	1	1	1	0	0	0	0	1	0.020408	Gencode,F5promoter,EPD
chr10	71238043	71238044	-	mm10_epd.1620	promoter	1	1	1	1	0	0	0	0	1	1	Gencode,F5promoter,EPD
chr10	71238274	71238288	-	mm10_fantom5.14000	promoter	1	0.428571	1	1	0	0	0	0	1	0.071429	Gencode,F5promoter,EPD
chr10	71238279	71238280	-	mm10_epd.1621	promoter	1	1	1	1	0	0	0	0	1	1	Gencode,F5promoter,EPD
chr10	71239664	71239817	.	mm10_enhancer.4251	enhancer	0	0	0	0	1	1	0	0	0	0	F5enhancer
chr10	71250548	71250579	.	mm10_enhancer.4252	enhancer	0	0	0	0	1	1	0	0	0	0	F5enhancer
chr10	71285189	71285200	-	mm10_fantom5.14001	promoter	1	1	1	1	0	0	0	0	0	0	Gencode,F5promoter
chr10	71285206	71285229	-	mm10_fantom5.14002	promoter	1	1	1	1	0	0	0	0	1	0.043478	Gencode,F5promoter,EPD
chr10	71285215	71285216	-	mm10_epd.1622	promoter	1	1	1	1	0	0	0	0	1	1	Gencode,F5promoter,EPD
chr10	71285234	71285245	-	mm10_fantom5.14003	promoter	1	1	1	1	0	0	0	0	0	0	Gencode,F5promoter
chr10	71285253	71285264	-	mm10_fantom5.14004	promoter	1	0.818182	1	1	0	0	0	0	0	0	Gencode,F5promoter
chr10	71285268	71285279	-	mm10_fantom5.14005	promoter	0	0	1	1	0	0	0	0	0	0	F5promoter
chr10	71285427	71285445	-	mm10_fantom5.14006	promoter	0	0	1	1	0	0	0	0	0	0	F5promoter
chr10	71292221	71292498	.	mm10_enhancer.4253	enhancer	0	0	0	0	1	1	0	0	0	0	F5enhancer
chr10	71300627	71300715	.	mm10_enhancer.4254	enhancer	0	0	0	0	1	1	0	0	0	0	F5enhancer
chr10	71310744	71313977	+	Gm20609	lincRNA	1	1	0	0	0	0	0	0	0	0	Gencode
chr10	71318395	71318761	.	mm10_enhancer.4255	enhancer	0	0	0	0	1	1	1	0.008197	0	0	F5enhancer,NAST
chr10	71318758	71318765	+	mm10_nast.1447	NAST	0	0	0	0	1	0.428571	1	1	0	0	F5enhancer,NAST
chr10	71343207	71343215	-	mm10_fantom5.14007	promoter	1	1	1	1	0	0	0	0	0	0	Gencode,F5promoter
chr10	71344785	71344790	-	mm10_fantom5.14008	promoter	1	1	1	1	0	0	0	0	0	0	Gencode,F5promoter
chr10	71344795	71344881	-	mm10_fantom5.14009	promoter	1	1	1	1	0	0	1	0.267442	1	0.011628	Gencode,F5promoter,NAST,EPD
chr10	71344847	71344870	-	mm10_nast.1448	NAST	1	1	1	1	0	0	1	1	1	0.043478	Gencode,F5promoter,NAST,EPD
chr10	71344856	71344857	-	mm10_epd.1623	promoter	1	1	1	1	0	0	1	1	1	1	Gencode,F5promoter,NAST,EPD
chr10	71344882	71344893	-	mm10_fantom5.14010	promoter	1	1	1	1	0	0	0	0	0	0	Gencode,F5promoter
chr10	71344916	71344927	-	mm10_fantom5.14011	promoter	1	1	1	1	0	0	0	0	0	0	Gencode,F5promoter
chr10	71344933	71344948	-	mm10_fantom5.14012	promoter	1	1	1	1	0	0	0	0	0	0	Gencode,F5promoter
chr10	71347736	71347763	+	mm10_fantom5.14013	promoter	1	0.037037	1	1	0	0	0	0	0	0	Gencode,F5promoter
chr10	71347778	71347813	+	mm10_fantom5.14014	promoter	1	1	1	1	0	0	0	0	0	0	Gencode,F5promoter
chr10	71347829	71347843	+	mm10_fantom5.14015	promoter	1	1	1	1	0	0	0	0	1	0.071429	Gencode,F5promoter,EPD
chr10	71347835	71347836	+	mm10_epd.1624	promoter	1	1	1	1	0	0	0	0	1	1	Gencode,F5promoter,EPD
chr10	71357432	71357735	.	mm10_enhancer.4256	enhancer	1	1	0	0	1	1	0	0	0	0	Gencode,F5enhancer,EPD
chr10	71388501	71388505	+	mm10_fantom5.14016	promoter	1	1	1	1	0	0	0	0	0	0	Gencode,F5promoter
chr10	71478605	71478608	+	mm10_fantom5.14017	promoter	0	0	1	1	0	0	0	0	0	0	F5promoter
chr10	71482984	71483009	+	mm10_fantom5.14018	promoter	0	0	1	1	0	0	0	0	0	0	F5promoter
chr10	71527293	71527325	+	mm10_fantom5.14019	promoter	0	0	1	1	0	0	0	0	0	0	F5promoter
chr10	71662721	71662724	+	mm10_fantom5.14020	promoter	0	0	1	1	0	0	0	0	0	0	F5promoter
chr10	71688834	71688946	.	mm10_enhancer.4257	enhancer	0	0	0	0	1	1	0	0	0	0	F5enhancer
chr10	71704282	71704294	+	mm10_fantom5.14021	promoter	0	0	1	1	0	0	0	0	0	0	F5promoter
chr10	71717267	71717411	.	mm10_enhancer.4258	enhancer	0	0	0	0	1	1	0	0	0	0	F5enhancer
chr10	71789325	71789611	.	mm10_enhancer.4259	enhancer	0	0	0	0	1	1	0	0	0	0	F5enhancer
chr10	71898035	71898166	+	Gm22937	snoRNA	1	1	0	0	0	0	0	0	0	0	Gencode
chr10	71979889	71980694	-	1700049L16Rik	processed_pseudogene	1	1	2	0.028571	0	0	0	0	0	0	Gencode,F5promoter
chr10	71980670	71980681	-	mm10_fantom5.14022	promoter	1	1	1	1	0	0	0	0	0	0	Gencode,F5promoter
chr10	71980682	71980718	-	mm10_fantom5.14023	promoter	1	0.333333	1	1	0	0	0	0	0	0	Gencode,F5promoter
chr10	72309199	72309213	+	mm10_nast.1449	NAST	0	0	0	0	0	0	1	1	0	0	NAST
chr10	72309224	72311848	+	Gm9923	protein_coding	1	1	0	0	0	0	0	0	0	0	Gencode
chr10	72527549	72527682	+	Gm24984	snoRNA	1	1	0	0	0	0	0	0	0	0	Gencode
chr10	72589346	72589349	-	mm10_fantom5.14024	promoter	0	0	1	1	0	0	0	0	0	0	F5promoter
chr10	72634325	72634334	+	mm10_fantom5.14025	promoter	0	0	1	1	0	0	0	0	0	0	F5promoter
chr10	72654706	72654727	-	mm10_fantom5.14026	promoter	0	0	1	1	0	0	0	0	0	0	F5promoter
chr10	72654855	72654866	+	mm10_fantom5.14027	promoter	1	1	1	1	0	0	0	0	0	0	Gencode,F5promoter
chr10	72654873	72654920	+	mm10_fantom5.14028	promoter	1	1	1	1	0	0	2	0.06383	1	0.021277	Gencode,F5promoter,NAST,EPD
chr10	72654879	72654880	+	mm10_epd.1625	promoter	1	1	1	1	0	0	0	0	1	1	Gencode,F5promoter,EPD
chr10	72654883	72654884	+	mm10_nast.1450	NAST	1	1	1	1	0	0	1	1	0	0	Gencode,F5promoter,NAST
chr10	72654894	72654896	+	mm10_nast.1451	NAST	1	1	1	1	0	0	1	1	0	0	Gencode,F5promoter,NAST
chr10	72657324	72657339	+	mm10_fantom5.14029	promoter	1	1	1	1	0	0	0	0	0	0	Gencode,F5promoter
chr10	72658121	72658126	+	mm10_fantom5.14030	promoter	1	1	1	1	0	0	0	0	0	0	Gencode,F5promoter
chr10	72671353	72671369	+	mm10_fantom5.14031	promoter	1	1	1	1	0	0	0	0	0	0	Gencode,F5promoter
chr10	72671374	72671387	+	mm10_fantom5.14032	promoter	1	1	1	1	0	0	0	0	0	0	Gencode,F5promoter
chr10	72671528	72671681	.	mm10_enhancer.4260	enhancer	1	1	0	0	1	1	0	0	0	0	Gencode,F5enhancer,EPD
chr10	72673977	72674015	+	mm10_fantom5.14033	promoter	1	1	1	1	0	0	0	0	0	0	Gencode,F5promoter
chr10	72674221	72674355	+	mm10_fantom5.14034	promoter	1	1	1	1	0	0	0	0	0	0	Gencode,F5promoter
chr10	72957947	72957949	+	mm10_fantom5.14035	promoter	0	0	1	1	0	0	0	0	0	0	F5promoter
chr10	73086705	73086731	-	mm10_fantom5.14036	promoter	0	0	1	1	0	0	0	0	0	0	F5promoter
chr10	73096929	73097010	.	mm10_enhancer.4261	enhancer	0	0	0	0	1	1	0	0	0	0	F5enhancer
chr10	73099154	73099177	+	mm10_fantom5.14037	promoter	0	0	1	1	0	0	0	0	0	0	F5promoter
chr10	73099453	73099925	+	AC159477.1	pseudogene	2	1	0	0	0	0	0	0	0	0	Gencode
chr10	73139650	73139700	.	mm10_enhancer.4262	enhancer	1	1	0	0	1	1	0	0	0	0	Gencode,F5enhancer,EPD
chr10	73171316	73171345	+	mm10_fantom5.14038	promoter	1	1	1	1	0	0	0	0	0	0	Gencode,F5promoter
chr10	73182925	73183318	-	Gm37438	TEC	2	1	0	0	0	0	0	0	0	0	Gencode
chr10	73201525	73201527	+	mm10_fantom5.14039	promoter	2	1	1	1	0	0	0	0	0	0	Gencode,F5promoter
chr10	73201694	73202766	+	Gm5778	processed_pseudogene	3	1	3	0.046642	0	0	2	0.028918	0	0	Gencode,F5promoter,NAST
chr10	73201956	73201988	+	mm10_fantom5.14040	promoter	3	1	1	1	0	0	1	0.0625	0	0	Gencode,F5promoter,NAST
chr10	73201986	73202001	+	mm10_nast.1452	NAST	3	1	1	0.133333	0	0	1	1	0	0	Gencode,F5promoter,NAST
chr10	73202143	73202159	+	mm10_nast.1453	NAST	3	1	1	0.4375	0	0	1	1	0	0	Gencode,F5promoter,NAST
chr10	73202152	73202162	+	mm10_fantom5.14041	promoter	3	1	1	1	0	0	1	0.7	0	0	Gencode,F5promoter,NAST
chr10	73202469	73202477	-	mm10_fantom5.14042	promoter	3	1	1	1	0	0	0	0	0	0	Gencode,F5promoter
chr10	73223747	73223751	+	mm10_fantom5.14043	promoter	2	1	1	1	0	0	0	0	0	0	Gencode,F5promoter
chr10	73282182	73282187	-	mm10_fantom5.14044	promoter	2	1	1	1	0	0	0	0	0	0	Gencode,F5promoter
chr10	73326987	73326996	-	mm10_fantom5.14045	promoter	2	1	1	1	0	0	0	0	0	0	Gencode,F5promoter
chr10	73620562	73620567	.	mm10_enhancer.4263	enhancer	1	1	0	0	1	1	0	0	0	0	Gencode,F5enhancer,EPD
chr10	73689950	73690191	.	mm10_enhancer.4264	enhancer	1	1	0	0	1	1	0	0	0	0	Gencode,F5enhancer,EPD
chr10	73690256	73690805	-	Gm6407	processed_pseudogene	2	1	0	0	0	0	0	0	0	0	Gencode
chr10	73691008	73691011	-	mm10_fantom5.14046	promoter	1	1	1	1	0	0	0	0	0	0	Gencode,F5promoter
chr10	73700806	73701115	.	mm10_enhancer.4265	enhancer	1	1	0	0	1	1	0	0	0	0	Gencode,F5enhancer,EPD
chr10	73772371	73772622	.	mm10_enhancer.4266	enhancer	1	1	0	0	1	1	0	0	0	0	Gencode,F5enhancer,EPD
chr10	73779605	73779611	+	mm10_fantom5.14047	promoter	1	1	1	1	0	0	0	0	0	0	Gencode,F5promoter
chr10	73821857	73821871	+	mm10_fantom5.14048	promoter	1	1	1	1	0	0	0	0	1	0.071429	Gencode,F5promoter,EPD
chr10	73821864	73821865	+	mm10_epd.1626	promoter	1	1	1	1	0	0	0	0	1	1	Gencode,F5promoter,EPD
chr10	73821898	73821914	+	mm10_fantom5.14049	promoter	1	1	1	1	0	0	0	0	0	0	Gencode,F5promoter
chr10	73821937	73821951	+	mm10_fantom5.14050	promoter	1	1	1	1	0	0	0	0	0	0	Gencode,F5promoter
chr10	73821958	73821973	+	mm10_fantom5.14051	promoter	1	1	1	1	0	0	0	0	0	0	Gencode,F5promoter
chr10	73822177	73822193	+	mm10_fantom5.14052	promoter	1	1	1	1	0	0	0	0	0	0	Gencode,F5promoter
chr10	73826452	73826683	.	mm10_enhancer.4267	enhancer	1	1	0	0	1	1	0	0	0	0	Gencode,F5enhancer,EPD
chr10	73845348	73845352	+	mm10_fantom5.14053	promoter	1	1	1	1	0	0	0	0	0	0	Gencode,F5promoter
chr10	73908501	73908819	.	mm10_enhancer.4268	enhancer	1	1	0	0	1	1	0	0	0	0	Gencode,F5enhancer,EPD
chr10	73947026	73947071	+	mm10_fantom5.14054	promoter	1	1	1	1	0	0	0	0	0	0	Gencode,F5promoter
chr10	74006065	74006452	.	mm10_enhancer.4269	enhancer	1	1	0	0	1	1	0	0	0	0	Gencode,F5enhancer,EPD
chr10	74089764	74089766	+	mm10_fantom5.14055	promoter	1	1	1	1	0	0	0	0	0	0	Gencode,F5promoter
chr10	74096158	74096162	+	mm10_fantom5.14056	promoter	1	1	1	1	0	0	0	0	0	0	Gencode,F5promoter
chr10	74206368	74206410	.	mm10_enhancer.4270	enhancer	1	1	0	0	1	1	0	0	0	0	Gencode,F5enhancer,EPD
chr10	74303105	74303155	+	mm10_fantom5.14057	promoter	1	1	1	1	0	0	0	0	0	0	Gencode,F5promoter
chr10	74304397	74304429	.	mm10_enhancer.4271	enhancer	1	1	0	0	1	1	0	0	0	0	Gencode,F5enhancer,EPD
chr10	74335533	74335837	.	mm10_enhancer.4272	enhancer	1	1	0	0	1	1	0	0	0	0	Gencode,F5enhancer,EPD
chr10	74470486	74470865	.	mm10_enhancer.4273	enhancer	1	1	0	0	1	1	0	0	0	0	Gencode,F5enhancer,EPD
chr10	74547864	74547888	+	mm10_fantom5.14058	promoter	1	1	1	1	0	0	0	0	0	0	Gencode,F5promoter
chr10	74862987	74863419	-	Gm6419	processed_pseudogene	1	1	0	0	0	0	0	0	0	0	Gencode
chr10	74863500	74863512	-	mm10_nast.1454	NAST	0	0	1	0.25	0	0	1	1	0	0	F5promoter,NAST,EPD
chr10	74863509	74863513	-	mm10_fantom5.14059	promoter	0	0	1	1	0	0	1	0.75	0	0	F5promoter,NAST,EPD
chr10	74967084	74967098	+	mm10_fantom5.14060	promoter	1	1	1	1	0	0	0	0	0	0	Gencode,F5promoter
chr10	74967127	74967162	+	mm10_fantom5.14061	promoter	1	1	1	1	0	0	0	0	1	0.028571	Gencode,F5promoter,EPD
chr10	74967145	74967146	+	mm10_epd.1627	promoter	1	1	1	1	0	0	0	0	1	1	Gencode,F5promoter,EPD
chr10	74967164	74967203	+	mm10_fantom5.14062	promoter	2	1	1	1	0	0	0	0	0	0	Gencode,F5promoter
chr10	74968728	74968966	.	mm10_enhancer.4274	enhancer	2	1	0	0	1	1	0	0	0	0	Gencode,F5enhancer,EPD
chr10	74978632	74978635	+	mm10_fantom5.14063	promoter	2	1	1	1	0	0	0	0	0	0	Gencode,F5promoter
chr10	74987658	74987842	.	mm10_enhancer.4275	enhancer	2	1	0	0	1	1	0	0	0	0	Gencode,F5enhancer,EPD
chr10	75015308	75015332	+	mm10_fantom5.14064	promoter	2	1	1	1	0	0	0	0	0	0	Gencode,F5promoter
chr10	75032538	75032588	-	mm10_fantom5.14065	promoter	1	0.96	1	1	0	0	0	0	1	0.02	Gencode,F5promoter,EPD
chr10	75032549	75032550	-	mm10_epd.1628	promoter	1	1	1	1	0	0	0	0	1	1	Gencode,F5promoter,EPD
chr10	75034248	75034249	+	mm10_nast.1455	NAST	0	0	0	0	0	0	1	1	0	0	NAST
chr10	75037077	75037100	+	mm10_fantom5.14066	promoter	1	1	1	1	0	0	1	0.347826	1	0.043478	Gencode,F5promoter,NAST,EPD
chr10	75037080	75037088	+	mm10_nast.1456	NAST	1	1	1	1	0	0	1	1	1	0.125	Gencode,F5promoter,NAST,EPD
chr10	75037083	75037084	+	mm10_epd.1629	promoter	1	1	1	1	0	0	1	1	1	1	Gencode,F5promoter,NAST,EPD
chr10	75037244	75037288	+	mm10_fantom5.14067	promoter	1	1	1	1	0	0	1	0.068182	1	0.022727	Gencode,F5promoter,NAST,EPD
chr10	75037263	75037266	+	mm10_nast.1457	NAST	1	1	1	1	0	0	1	1	0	0	Gencode,F5promoter,NAST
chr10	75037266	75037267	+	mm10_epd.1630	promoter	1	1	1	1	0	0	0	0	1	1	Gencode,F5promoter,EPD
chr10	75037291	75037332	+	mm10_fantom5.14068	promoter	1	1	1	1	0	0	0	0	0	0	Gencode,F5promoter
chr10	75052983	75053006	-	mm10_fantom5.14069	promoter	1	1	1	1	0	0	0	0	0	0	Gencode,F5promoter
chr10	75053011	75053022	-	mm10_fantom5.14070	promoter	1	1	1	1	0	0	0	0	0	0	Gencode,F5promoter
chr10	75059206	75059529	.	mm10_enhancer.4276	enhancer	0	0	0	0	1	1	0	0	0	0	F5enhancer
chr10	75060551	75060628	+	mm10_fantom5.14071	promoter	0	0	1	1	0	0	0	0	0	0	F5promoter
chr10	75060823	75060848	+	mm10_fantom5.14072	promoter	0	0	1	1	0	0	0	0	0	0	F5promoter
chr10	75060885	75060901	+	mm10_fantom5.14073	promoter	1	0.375	1	1	0	0	0	0	0	0	Gencode,F5promoter
chr10	75061079	75061080	+	mm10_epd.1631	promoter	1	1	0	0	0	0	0	0	1	1	Gencode,EPD
chr10	75098454	75098455	+	mm10_fantom5.14074	promoter	1	1	1	1	0	0	0	0	0	0	Gencode,F5promoter
chr10	75105746	75106013	.	mm10_enhancer.4277	enhancer	1	1	0	0	1	1	0	0	0	0	Gencode,F5enhancer,EPD
chr10	75125621	75125864	.	mm10_enhancer.4278	enhancer	1	1	0	0	1	1	0	0	0	0	Gencode,F5enhancer,EPD
chr10	75130567	75130631	+	mm10_fantom5.14075	promoter	1	1	1	1	0	0	0	0	0	0	Gencode,F5promoter
chr10	75130981	75131001	+	mm10_fantom5.14076	promoter	1	1	1	1	0	0	0	0	0	0	Gencode,F5promoter
chr10	75131684	75131705	-	mm10_fantom5.14077	promoter	1	1	1	1	0	0	0	0	0	0	Gencode,F5promoter
chr10	75131727	75131752	-	mm10_fantom5.14078	promoter	1	1	1	1	0	0	0	0	0	0	Gencode,F5promoter
chr10	75137208	75137360	.	mm10_enhancer.4279	enhancer	1	1	0	0	1	1	0	0	0	0	Gencode,F5enhancer,EPD
chr10	75139836	75139961	.	mm10_enhancer.4280	enhancer	1	1	0	0	1	1	0	0	0	0	Gencode,F5enhancer,EPD
chr10	75150097	75150103	-	mm10_fantom5.14079	promoter	1	1	1	1	1	1	0	0	0	0	Gencode,F5promoter,F5enhancer
chr10	75150097	75150283	.	mm10_enhancer.4281	enhancer	1	1	1	0.032258	1	1	0	0	0	0	Gencode,F5promoter,F5enhancer
chr10	75152862	75152868	-	mm10_fantom5.14080	promoter	1	1	1	1	0	0	0	0	0	0	Gencode,F5promoter
chr10	75173790	75173798	+	mm10_fantom5.14081	promoter	1	1	1	1	0	0	0	0	0	0	Gencode,F5promoter
chr10	75173844	75173852	+	mm10_fantom5.14082	promoter	1	1	1	1	0	0	0	0	0	0	Gencode,F5promoter
chr10	75173966	75173980	+	mm10_fantom5.14083	promoter	1	1	1	1	0	0	0	0	0	0	Gencode,F5promoter
chr10	75185174	75185184	-	mm10_fantom5.14084	promoter	0	0	1	1	0	0	0	0	0	0	F5promoter
chr10	75185187	75185203	-	mm10_fantom5.14085	promoter	0	0	1	1	0	0	0	0	0	0	F5promoter
chr10	75194724	75194737	+	mm10_fantom5.14086	promoter	0	0	1	1	0	0	0	0	0	0	F5promoter
chr10	75211255	75211431	.	mm10_enhancer.4282	enhancer	0	0	0	0	1	1	0	0	0	0	F5enhancer
chr10	75212047	75212058	+	mm10_fantom5.14087	promoter	0	0	1	1	0	0	0	0	0	0	F5promoter
chr10	75212065	75212150	+	mm10_fantom5.14088	promoter	1	0.917647	1	1	0	0	2	0.105882	1	0.011765	Gencode,F5promoter,NAST,EPD
chr10	75212102	75212108	+	mm10_nast.1458	NAST	1	1	1	1	0	0	1	1	1	0.166667	Gencode,F5promoter,NAST,EPD
chr10	75212107	75212108	+	mm10_epd.1632	promoter	1	1	1	1	0	0	1	1	1	1	Gencode,F5promoter,NAST,EPD
chr10	75212137	75212140	+	mm10_nast.1459	NAST	1	1	1	1	0	0	1	1	0	0	Gencode,F5promoter,NAST
chr10	75212158	75212187	+	mm10_fantom5.14089	promoter	1	1	1	1	0	0	0	0	0	0	Gencode,F5promoter
chr10	75212369	75212370	+	mm10_epd.1633	promoter	1	1	0	0	0	0	0	0	1	1	Gencode,EPD
chr10	75222125	75222158	+	mm10_fantom5.14090	promoter	1	1	1	1	0	0	0	0	0	0	Gencode,F5promoter
chr10	75222609	75223189	.	mm10_enhancer.4283	enhancer	1	1	0	0	1	1	0	0	0	0	Gencode,F5enhancer,EPD
chr10	75223534	75223569	+	mm10_fantom5.14091	promoter	1	1	1	1	0	0	0	0	0	0	Gencode,F5promoter
chr10	75241155	75241176	+	mm10_fantom5.14092	promoter	1	1	1	1	0	0	0	0	0	0	Gencode,F5promoter
chr10	75273202	75273211	-	mm10_fantom5.14093	promoter	1	1	1	1	0	0	0	0	0	0	Gencode,F5promoter
chr10	75273350	75273370	+	mm10_fantom5.14094	promoter	1	1	1	1	0	0	0	0	0	0	Gencode,F5promoter
chr10	75278310	75278315	+	mm10_fantom5.14095	promoter	1	1	1	1	0	0	0	0	0	0	Gencode,F5promoter
chr10	75301996	75302005	-	mm10_fantom5.14096	promoter	1	1	1	1	1	1	0	0	0	0	Gencode,F5promoter,F5enhancer
chr10	75301996	75302359	.	mm10_enhancer.4284	enhancer	1	1	1	0.024793	1	1	0	0	0	0	Gencode,F5promoter,F5enhancer
chr10	75303334	75303374	-	mm10_fantom5.14097	promoter	1	1	1	1	1	0.925	0	0	0	0	Gencode,F5promoter,F5enhancer
chr10	75303337	75303621	.	mm10_enhancer.4285	enhancer	1	1	2	0.144366	1	1	0	0	0	0	Gencode,F5promoter,F5enhancer
chr10	75303617	75303624	+	mm10_fantom5.14098	promoter	1	1	1	1	1	0.571429	0	0	0	0	Gencode,F5promoter,F5enhancer
chr10	75303714	75304127	.	mm10_enhancer.4286	enhancer	1	1	0	0	1	1	0	0	0	0	Gencode,F5enhancer,EPD
chr10	75316725	75316736	+	mm10_fantom5.14099	promoter	0	0	1	1	0	0	0	0	0	0	F5promoter
chr10	75316871	75316882	+	mm10_fantom5.14100	promoter	0	0	1	1	0	0	0	0	0	0	F5promoter
chr10	75316895	75316904	+	mm10_fantom5.14101	promoter	0	0	1	1	0	0	0	0	0	0	F5promoter
chr10	75316917	75316955	+	mm10_fantom5.14102	promoter	1	0.342105	1	1	0	0	0	0	0	0	Gencode,F5promoter
chr10	75316964	75316988	+	mm10_fantom5.14103	promoter	1	1	1	1	0	0	0	0	0	0	Gencode,F5promoter
chr10	75317054	75317073	+	mm10_fantom5.14104	promoter	1	1	1	1	0	0	0	0	0	0	Gencode,F5promoter
chr10	75317076	75317124	+	mm10_fantom5.14105	promoter	1	1	1	1	0	0	0	0	1	0.020833	Gencode,F5promoter,EPD
chr10	75317100	75317101	+	mm10_epd.1634	promoter	1	1	1	1	0	0	0	0	1	1	Gencode,F5promoter,EPD
chr10	75317563	75317574	-	mm10_fantom5.14106	promoter	1	1	1	1	0	0	0	0	0	0	Gencode,F5promoter
chr10	75318111	75318845	.	mm10_enhancer.4287	enhancer	1	1	0	0	1	1	0	0	0	0	Gencode,F5enhancer,EPD
chr10	75320391	75320907	.	mm10_enhancer.4288	enhancer	1	1	0	0	1	1	0	0	0	0	Gencode,F5enhancer,EPD
chr10	75324929	75324937	+	mm10_fantom5.14107	promoter	1	1	1	1	0	0	0	0	0	0	Gencode,F5promoter
chr10	75324941	75324963	+	mm10_fantom5.14108	promoter	1	1	1	1	0	0	0	0	0	0	Gencode,F5promoter
chr10	75324968	75324979	+	mm10_fantom5.14109	promoter	1	1	1	1	0	0	0	0	0	0	Gencode,F5promoter
chr10	75324982	75324989	+	mm10_fantom5.14110	promoter	1	1	1	1	0	0	0	0	0	0	Gencode,F5promoter
chr10	75327137	75327389	.	mm10_enhancer.4289	enhancer	1	1	0	0	1	1	0	0	0	0	Gencode,F5enhancer,EPD
chr10	75338992	75339167	.	mm10_enhancer.4290	enhancer	0	0	0	0	1	1	0	0	0	0	F5enhancer
chr10	75351979	75351986	+	mm10_fantom5.14111	promoter	1	1	1	1	0	0	0	0	0	0	Gencode,F5promoter
chr10	75406933	75406936	+	mm10_fantom5.14112	promoter	2	1	1	1	0	0	0	0	0	0	Gencode,F5promoter
chr10	75406941	75406954	+	mm10_fantom5.14113	promoter	2	1	1	1	0	0	0	0	0	0	Gencode,F5promoter
chr10	75406967	75406974	+	mm10_fantom5.14114	promoter	2	1	1	1	0	0	0	0	0	0	Gencode,F5promoter
chr10	75407005	75407022	+	mm10_fantom5.14115	promoter	2	1	1	1	0	0	0	0	1	0.058824	Gencode,F5promoter,EPD
chr10	75407015	75407016	+	mm10_epd.1635	promoter	2	1	1	1	0	0	0	0	1	1	Gencode,F5promoter,EPD
chr10	75410019	75410054	+	mm10_fantom5.14116	promoter	2	1	1	1	0	0	0	0	0	0	Gencode,F5promoter
chr10	75430047	75430057	+	mm10_fantom5.14117	promoter	2	1	1	1	0	0	0	0	0	0	Gencode,F5promoter
chr10	75430731	75430802	.	mm10_enhancer.4291	enhancer	2	1	0	0	1	1	0	0	0	0	Gencode,F5enhancer,EPD
chr10	75434447	75434471	-	mm10_fantom5.14118	promoter	2	1	1	1	0	0	0	0	0	0	Gencode,F5promoter
chr10	75442619	75442942	+	Gm25545	misc_RNA	2	1	0	0	0	0	0	0	0	0	Gencode
chr10	75446822	75446940	.	mm10_enhancer.4292	enhancer	1	1	0	0	1	1	0	0	0	0	Gencode,F5enhancer,EPD
chr10	75465212	75465382	.	mm10_enhancer.4293	enhancer	1	1	0	0	1	1	0	0	0	0	Gencode,F5enhancer,EPD
chr10	75491953	75491973	.	mm10_enhancer.4294	enhancer	1	1	0	0	1	1	0	0	0	0	Gencode,F5enhancer,EPD
chr10	75513330	75513539	.	mm10_enhancer.4295	enhancer	1	1	0	0	1	1	0	0	0	0	Gencode,F5enhancer,EPD
chr10	75515812	75516064	.	mm10_enhancer.4296	enhancer	1	1	0	0	1	1	0	0	0	0	Gencode,F5enhancer,EPD
chr10	75517248	75517265	-	mm10_fantom5.14119	promoter	1	1	1	1	0	0	0	0	0	0	Gencode,F5promoter
chr10	75517273	75517309	-	mm10_fantom5.14120	promoter	1	1	1	1	0	0	0	0	0	0	Gencode,F5promoter
chr10	75517324	75517362	-	mm10_fantom5.14121	promoter	1	1	1	1	0	0	0	0	1	0.026316	Gencode,F5promoter,EPD
chr10	75517350	75517351	-	mm10_epd.1636	promoter	1	1	1	1	0	0	0	0	1	1	Gencode,F5promoter,EPD
chr10	75517545	75517557	+	mm10_fantom5.14122	promoter	2	1	1	1	0	0	0	0	0	0	Gencode,F5promoter
chr10	75517869	75517887	-	mm10_fantom5.14123	promoter	2	1	1	1	0	0	0	0	0	0	Gencode,F5promoter
chr10	75517958	75517977	-	mm10_fantom5.14124	promoter	2	1	1	1	0	0	0	0	0	0	Gencode,F5promoter
chr10	75518010	75518026	+	mm10_nast.1460	NAST	1	1	1	0.9375	0	0	1	1	1	0.0625	Gencode,F5promoter,NAST,EPD
chr10	75518011	75518029	+	mm10_fantom5.14125	promoter	1	1	1	1	0	0	1	0.833333	1	0.055556	Gencode,F5promoter,NAST,EPD
chr10	75518017	75518018	+	mm10_epd.1637	promoter	1	1	1	1	0	0	1	1	1	1	Gencode,F5promoter,NAST,EPD
chr10	75518030	75518041	+	mm10_fantom5.14126	promoter	1	1	1	1	0	0	0	0	0	0	Gencode,F5promoter
chr10	75518041	75518043	+	mm10_nast.1461	NAST	1	1	1	0.5	0	0	1	1	0	0	Gencode,F5promoter,NAST
chr10	75518042	75518046	+	mm10_fantom5.14127	promoter	1	1	1	1	0	0	1	0.25	0	0	Gencode,F5promoter,NAST
chr10	75532008	75532026	+	mm10_fantom5.14128	promoter	1	1	1	1	0	0	0	0	0	0	Gencode,F5promoter
chr10	75550124	75560330	-	Lrrc75b	protein_coding	1	1	2	0.003331	1	0.007251	0	0	1	9.8e-05	Gencode,F5promoter,F5enhancer,EPD
chr10	75559184	75559258	.	mm10_enhancer.4297	enhancer	1	1	0	0	1	1	0	0	0	0	Gencode,F5enhancer,EPD
chr10	75560081	75560099	-	mm10_fantom5.14129	promoter	1	1	1	1	0	0	0	0	1	0.055556	Gencode,F5promoter,EPD
chr10	75560087	75560088	-	mm10_epd.1638	promoter	1	1	1	1	0	0	0	0	1	1	Gencode,F5promoter,EPD
chr10	75560108	75560124	-	mm10_fantom5.14130	promoter	1	1	1	1	0	0	0	0	0	0	Gencode,F5promoter
chr10	75561269	75561279	+	mm10_fantom5.14131	promoter	0	0	1	1	0	0	0	0	0	0	F5promoter
chr10	75564086	75564165	+	mm10_fantom5.14132	promoter	1	1	1	1	0	0	0	0	0	0	Gencode,F5promoter
chr10	75564168	75564179	+	mm10_fantom5.14133	promoter	1	1	1	1	0	0	0	0	0	0	Gencode,F5promoter
chr10	75564181	75564197	+	mm10_fantom5.14134	promoter	1	1	1	1	0	0	0	0	0	0	Gencode,F5promoter
chr10	75564198	75564217	+	mm10_fantom5.14135	promoter	1	1	1	1	0	0	0	0	0	0	Gencode,F5promoter
chr10	75564584	75564601	+	mm10_fantom5.14136	promoter	1	1	1	1	0	0	0	0	0	0	Gencode,F5promoter
chr10	75565500	75565582	.	mm10_enhancer.4298	enhancer	1	1	0	0	1	1	0	0	0	0	Gencode,F5enhancer,EPD
chr10	75566172	75566187	+	mm10_fantom5.14137	promoter	1	1	1	1	0	0	0	0	0	0	Gencode,F5promoter
chr10	75566219	75566241	+	mm10_fantom5.14138	promoter	1	1	1	1	0	0	0	0	0	0	Gencode,F5promoter
chr10	75566257	75566302	+	mm10_fantom5.14139	promoter	1	1	1	1	0	0	0	0	0	0	Gencode,F5promoter
chr10	75568630	75568639	+	mm10_fantom5.14140	promoter	1	1	1	1	0	0	0	0	0	0	Gencode,F5promoter
chr10	75568641	75568645	+	mm10_fantom5.14141	promoter	1	1	1	1	0	0	0	0	0	0	Gencode,F5promoter
chr10	75568648	75568673	+	mm10_fantom5.14142	promoter	1	1	1	1	0	0	0	0	1	0.04	Gencode,F5promoter,EPD
chr10	75568663	75568664	+	mm10_epd.1639	promoter	1	1	1	1	0	0	0	0	1	1	Gencode,F5promoter,EPD
chr10	75571503	75571512	+	mm10_fantom5.14143	promoter	1	1	1	1	0	0	0	0	0	0	Gencode,F5promoter
chr10	75571522	75571532	+	mm10_fantom5.14144	promoter	1	1	1	1	0	0	0	0	0	0	Gencode,F5promoter
chr10	75571542	75571551	+	mm10_fantom5.14145	promoter	1	1	1	1	0	0	0	0	0	0	Gencode,F5promoter
chr10	75571553	75571586	+	mm10_fantom5.14146	promoter	1	1	1	1	0	0	0	0	0	0	Gencode,F5promoter
chr10	75573450	75573464	+	mm10_fantom5.14147	promoter	1	1	1	1	0	0	0	0	0	0	Gencode,F5promoter
chr10	75573492	75573501	+	mm10_fantom5.14148	promoter	1	1	1	1	0	0	0	0	0	0	Gencode,F5promoter
chr10	75573509	75573528	+	mm10_fantom5.14149	promoter	1	1	1	1	0	0	0	0	1	0.052632	Gencode,F5promoter,EPD
chr10	75573515	75573516	+	mm10_epd.1640	promoter	1	1	1	1	0	0	0	0	1	1	Gencode,F5promoter,EPD
chr10	75574200	75574225	+	mm10_fantom5.14150	promoter	1	1	1	1	0	0	0	0	0	0	Gencode,F5promoter
chr10	75589338	75589343	+	mm10_fantom5.14151	promoter	1	0.8	1	1	0	0	0	0	0	0	Gencode,F5promoter
chr10	75589352	75589355	+	mm10_fantom5.14152	promoter	1	1	1	1	0	0	0	0	0	0	Gencode,F5promoter
chr10	75589363	75589390	+	mm10_fantom5.14153	promoter	1	1	1	1	0	0	0	0	1	0.037037	Gencode,F5promoter,EPD
chr10	75589380	75589381	+	mm10_epd.1641	promoter	1	1	1	1	0	0	0	0	1	1	Gencode,F5promoter,EPD
chr10	75589423	75589437	+	mm10_fantom5.14154	promoter	1	1	1	1	0	0	0	0	0	0	Gencode,F5promoter
chr10	75589461	75589483	+	mm10_fantom5.14155	promoter	1	1	1	1	0	0	0	0	0	0	Gencode,F5promoter
chr10	75590141	75590653	-	Gm9985	pseudogene	2	1	0	0	0	0	0	0	0	0	Gencode
chr10	75613156	75613269	-	Gm26402	snRNA	2	1	0	0	0	0	0	0	0	0	Gencode
chr10	75633103	75633395	.	mm10_enhancer.4299	enhancer	0	0	0	0	1	1	0	0	0	0	F5enhancer
chr10	75636618	75644008	-	Susd2	protein_coding	1	1	2	0.002165	0	0	0	0	1	0.000135	Gencode,F5promoter,EPD
chr10	75643971	75643986	-	mm10_fantom5.14156	promoter	1	1	1	1	0	0	0	0	1	0.066667	Gencode,F5promoter,EPD
chr10	75643979	75643980	-	mm10_epd.1642	promoter	1	1	1	1	0	0	0	0	1	1	Gencode,F5promoter,EPD
chr10	75643994	75643995	-	mm10_fantom5.14157	promoter	1	1	1	1	0	0	0	0	0	0	Gencode,F5promoter
chr10	75651370	75651700	.	mm10_enhancer.4300	enhancer	1	1	0	0	1	1	0	0	0	0	Gencode,F5enhancer,EPD
chr10	75667579	75667616	-	mm10_fantom5.14158	promoter	1	1	1	1	0	0	0	0	0	0	Gencode,F5promoter
chr10	75668032	75668046	-	mm10_fantom5.14159	promoter	1	1	1	1	0	0	0	0	0	0	Gencode,F5promoter
chr10	75668049	75668101	-	mm10_fantom5.14160	promoter	1	1	1	1	0	0	0	0	0	0	Gencode,F5promoter
chr10	75674550	75674928	.	mm10_enhancer.4301	enhancer	1	1	0	0	1	1	0	0	0	0	Gencode,F5enhancer,EPD
chr10	75675810	75675888	.	mm10_enhancer.4302	enhancer	1	1	0	0	1	1	0	0	0	0	Gencode,F5enhancer,EPD
chr10	75676943	75677245	.	mm10_enhancer.4303	enhancer	1	1	0	0	1	1	0	0	0	0	Gencode,F5enhancer,EPD
chr10	75764182	75764238	-	mm10_fantom5.14161	promoter	1	1	1	1	0	0	0	0	0	0	Gencode,F5promoter
chr10	75764265	75764359	-	mm10_fantom5.14162	promoter	1	0.978723	1	1	0	0	1	0.095745	1	0.010638	Gencode,F5promoter,NAST,EPD
chr10	75764301	75764302	-	mm10_epd.1643	promoter	1	1	1	1	0	0	0	0	1	1	Gencode,F5promoter,EPD
chr10	75764319	75764328	-	mm10_nast.1462	NAST	1	1	1	1	0	0	1	1	0	0	Gencode,F5promoter,NAST
chr10	75764443	75764477	+	mm10_fantom5.14163	promoter	0	0	1	1	0	0	0	0	0	0	F5promoter
chr10	75771229	75773414	-	Ddt	protein_coding	2	1	1	0.029291	0	0	1	0.008696	1	0.000458	Gencode,F5promoter,NAST,EPD
chr10	75773350	75773434	-	mm10_fantom5.14164	promoter	2	1	1	1	0	0	1	0.22619	1	0.011905	Gencode,F5promoter,NAST,EPD
chr10	75773368	75773387	-	mm10_nast.1463	NAST	2	1	1	1	0	0	1	1	1	0.052632	Gencode,F5promoter,NAST,EPD
chr10	75773385	75773386	-	mm10_epd.1644	promoter	2	1	1	1	0	0	1	1	1	1	Gencode,F5promoter,NAST,EPD
chr10	75781036	75781110	-	mm10_fantom5.14165	promoter	1	1	1	1	0	0	0	0	0	0	Gencode,F5promoter
chr10	75781392	75781410	-	mm10_fantom5.14166	promoter	1	1	1	1	0	0	0	0	1	0.055556	Gencode,F5promoter,EPD
chr10	75781400	75781401	-	mm10_epd.1645	promoter	1	1	1	1	0	0	0	0	1	1	Gencode,F5promoter,EPD
chr10	75781411	75781434	-	mm10_fantom5.14167	promoter	1	0.130435	1	1	0	0	0	0	0	0	Gencode,F5promoter
chr10	75789209	75789499	.	mm10_enhancer.4304	enhancer	1	1	0	0	1	1	0	0	0	0	Gencode,F5enhancer,EPD
chr10	75789930	75789957	-	mm10_fantom5.14168	promoter	1	1	1	1	0	0	0	0	0	0	Gencode,F5promoter
chr10	75797528	75797536	-	mm10_fantom5.14169	promoter	1	1	1	1	0	0	0	0	0	0	Gencode,F5promoter
chr10	75797728	75797757	-	mm10_fantom5.14170	promoter	1	1	1	1	0	0	0	0	0	0	Gencode,F5promoter
chr10	75797760	75797776	-	mm10_fantom5.14171	promoter	1	1	1	1	0	0	0	0	0	0	Gencode,F5promoter
chr10	75798517	75798553	-	mm10_fantom5.14172	promoter	1	1	1	1	0	0	0	0	1	0.027778	Gencode,F5promoter,EPD
chr10	75798538	75798539	-	mm10_epd.1646	promoter	1	1	1	1	0	0	0	0	1	1	Gencode,F5promoter,EPD
chr10	75798576	75798587	-	mm10_fantom5.14173	promoter	1	0.727273	1	1	0	0	0	0	0	0	Gencode,F5promoter
chr10	75814942	75822543	-	Gstt4	protein_coding	1	1	3	0.00592	0	0	0	0	1	0.000132	Gencode,F5promoter,EPD
chr10	75822413	75822414	-	mm10_epd.1647	promoter	1	1	0	0	0	0	0	0	1	1	Gencode,EPD
chr10	75822489	75822511	-	mm10_fantom5.14174	promoter	1	1	1	1	0	0	0	0	0	0	Gencode,F5promoter
chr10	75822514	75822515	-	mm10_fantom5.14175	promoter	1	1	1	1	0	0	0	0	0	0	Gencode,F5promoter
chr10	75822521	75822548	-	mm10_fantom5.14176	promoter	1	0.814815	1	1	0	0	0	0	0	0	Gencode,F5promoter
chr10	75830295	75830604	.	mm10_enhancer.4305	enhancer	0	0	0	0	1	1	0	0	0	0	F5enhancer
chr10	75831844	75834881	-	Gstt2	protein_coding	1	1	2	0.029305	0	0	1	0.002305	0	0	Gencode,F5promoter,NAST
chr10	75834402	75834432	-	mm10_fantom5.14177	promoter	1	1	1	1	0	0	1	0.233333	0	0	Gencode,F5promoter,NAST
chr10	75834403	75834410	-	mm10_nast.1464	NAST	1	1	1	1	0	0	1	1	0	0	Gencode,F5promoter,NAST
chr10	75834435	75834494	-	mm10_fantom5.14178	promoter	1	1	1	1	0	0	0	0	0	0	Gencode,F5promoter
chr10	75835051	75835054	+	mm10_fantom5.14179	promoter	0	0	1	1	0	0	0	0	0	0	F5promoter
chr10	75835358	75835373	-	mm10_fantom5.14180	promoter	0	0	1	1	0	0	0	0	0	0	F5promoter
chr10	75835541	75835597	-	mm10_fantom5.14181	promoter	0	0	1	1	0	0	0	0	0	0	F5promoter
chr10	75835971	75835980	+	mm10_fantom5.14182	promoter	0	0	1	1	0	0	0	0	0	0	F5promoter
chr10	75837195	75837690	.	mm10_enhancer.4306	enhancer	0	0	6	0.246465	1	1	0	0	0	0	F5promoter,F5enhancer,NAST
chr10	75837313	75837332	-	mm10_fantom5.14183	promoter	0	0	1	1	1	1	0	0	0	0	F5promoter,F5enhancer,NAST
chr10	75837340	75837383	-	mm10_fantom5.14184	promoter	0	0	1	1	1	1	0	0	0	0	F5promoter,F5enhancer,NAST
chr10	75837412	75837427	-	mm10_fantom5.14185	promoter	0	0	1	1	1	1	0	0	0	0	F5promoter,F5enhancer,NAST
chr10	75837467	75837476	+	mm10_fantom5.14186	promoter	0	0	1	1	1	1	0	0	0	0	F5promoter,F5enhancer,NAST
chr10	75837513	75837530	+	mm10_fantom5.14187	promoter	0	0	1	1	1	1	0	0	0	0	F5promoter,F5enhancer,NAST
chr10	75837534	75837553	+	mm10_fantom5.14188	promoter	0	0	1	1	1	1	0	0	0	0	F5promoter,F5enhancer,NAST
chr10	75839059	75839534	.	mm10_enhancer.4307	enhancer	0	0	0	0	1	1	0	0	0	0	F5enhancer
chr10	75840704	75841097	.	mm10_enhancer.4308	enhancer	0	0	0	0	1	1	0	0	0	0	F5enhancer
chr10	75841962	75841965	+	mm10_fantom5.14189	promoter	0	0	1	1	0	0	0	0	0	0	F5promoter
chr10	75842538	75842542	+	mm10_fantom5.14190	promoter	0	0	1	1	0	0	0	0	0	0	F5promoter
chr10	75843108	75843192	.	mm10_enhancer.4309	enhancer	0	0	0	0	1	1	0	0	0	0	F5enhancer
chr10	75853248	75853252	+	mm10_fantom5.14191	promoter	0	0	1	1	0	0	0	0	0	0	F5promoter
chr10	75853600	75853603	+	mm10_fantom5.14192	promoter	0	0	1	1	0	0	0	0	0	0	F5promoter
chr10	75854237	75854578	.	mm10_enhancer.4310	enhancer	0	0	0	0	1	1	0	0	0	0	F5enhancer
chr10	75858013	75858176	.	mm10_enhancer.4311	enhancer	0	0	0	0	1	1	0	0	0	0	F5enhancer
chr10	75859352	75860250	-	Mif	protein_coding	1	1	2	0.0902	0	0	6	0.011136	1	0.001114	Gencode,F5promoter,NAST,EPD
chr10	75859965	75860039	-	mm10_fantom5.14193	promoter	1	1	1	1	0	0	0	0	0	0	Gencode,F5promoter
chr10	75860182	75860184	-	mm10_nast.1465	NAST	1	1	0	0	0	0	1	1	0	0	Gencode,NAST
chr10	75860199	75860200	-	mm10_nast.1466	NAST	1	1	0	0	0	0	1	1	0	0	Gencode,NAST
chr10	75860214	75860221	-	mm10_fantom5.14194	promoter	1	1	1	1	0	0	1	0.142857	1	0.142857	Gencode,F5promoter,NAST,EPD
chr10	75860219	75860220	-	mm10_nast.1467	NAST	1	1	1	1	0	0	1	1	1	1	Gencode,F5promoter,NAST,EPD
chr10	75860223	75860224	-	mm10_nast.1468	NAST	1	1	0	0	0	0	1	1	0	0	Gencode,NAST
chr10	75860241	75860242	-	mm10_nast.1469	NAST	1	1	0	0	0	0	1	1	0	0	Gencode,NAST
chr10	75860242	75860246	-	mm10_nast.1470	NAST	1	1	0	0	0	0	1	1	0	0	Gencode,NAST
chr10	75860254	75860289	-	mm10_fantom5.14195	promoter	0	0	1	1	0	0	0	0	0	0	F5promoter
chr10	75860299	75860310	-	mm10_fantom5.14196	promoter	0	0	1	1	0	0	0	0	0	0	F5promoter
chr10	75872882	75872992	.	mm10_enhancer.4312	enhancer	0	0	0	0	1	1	0	0	0	0	F5enhancer
chr10	75882445	75882717	.	mm10_enhancer.4313	enhancer	0	0	0	0	1	1	0	0	0	0	F5enhancer
chr10	75893002	75893009	-	mm10_fantom5.14197	promoter	0	0	1	1	0	0	0	0	0	0	F5promoter
chr10	75893061	75893082	-	mm10_fantom5.14198	promoter	0	0	1	1	0	0	0	0	0	0	F5promoter
chr10	75893397	75895941	+	Derl3	protein_coding	1	1	2	0.013758	0	0	0	0	1	0.000393	Gencode,F5promoter,EPD
chr10	75893403	75893429	+	mm10_fantom5.14199	promoter	1	1	1	1	0	0	0	0	1	0.038462	Gencode,F5promoter,EPD
chr10	75893412	75893413	+	mm10_epd.1649	promoter	1	1	1	1	0	0	0	0	1	1	Gencode,F5promoter,EPD
chr10	75893443	75893452	+	mm10_fantom5.14200	promoter	1	1	1	1	0	0	0	0	0	0	Gencode,F5promoter
chr10	75904451	75904456	-	mm10_fantom5.14201	promoter	1	1	1	1	0	0	0	0	0	0	Gencode,F5promoter
chr10	75909929	75909934	-	mm10_fantom5.14202	promoter	1	1	1	1	0	0	0	0	0	0	Gencode,F5promoter
chr10	75920202	75920206	-	mm10_fantom5.14203	promoter	1	1	1	1	0	0	0	0	0	0	Gencode,F5promoter
chr10	75921404	75921415	-	mm10_fantom5.14204	promoter	1	1	1	1	0	0	0	0	0	0	Gencode,F5promoter
chr10	75921418	75921440	-	mm10_fantom5.14205	promoter	1	1	1	1	0	0	0	0	0	0	Gencode,F5promoter
chr10	75921546	75921553	-	mm10_fantom5.14206	promoter	1	1	1	1	0	0	0	0	0	0	Gencode,F5promoter
chr10	75921562	75921625	-	mm10_fantom5.14207	promoter	1	0.873016	1	1	0	0	0	0	1	0.015873	Gencode,F5promoter,EPD
chr10	75921577	75921578	-	mm10_epd.1650	promoter	1	1	1	1	0	0	0	0	1	1	Gencode,F5promoter,EPD
chr10	75930479	75930716	.	mm10_enhancer.4314	enhancer	1	1	0	0	1	1	0	0	0	0	Gencode,F5enhancer,EPD
chr10	75932468	75932478	-	mm10_nast.1471	NAST	1	1	1	1	0	0	1	1	1	0.1	Gencode,F5promoter,NAST,EPD
chr10	75932468	75932484	-	mm10_fantom5.14208	promoter	1	1	1	1	0	0	1	0.625	1	0.0625	Gencode,F5promoter,NAST,EPD
chr10	75932474	75932475	-	mm10_epd.1651	promoter	1	1	1	1	0	0	1	1	1	1	Gencode,F5promoter,NAST,EPD
chr10	75932502	75932504	-	mm10_nast.1472	NAST	0	0	0	0	0	0	1	1	0	0	NAST
chr10	75933319	75933353	+	mm10_fantom5.14209	promoter	0	0	1	1	0	0	0	0	1	0.029412	F5promoter,EPD
chr10	75933341	75933342	+	mm10_epd.1652	promoter	0	0	1	1	0	0	0	0	1	1	F5promoter,EPD
chr10	75933356	75933377	+	mm10_fantom5.14210	promoter	0	0	1	1	0	0	0	0	0	0	F5promoter
chr10	75935297	75935298	+	mm10_epd.1653	promoter	0	0	0	0	0	0	0	0	1	1	EPD
chr10	75935572	75937725	+	Chchd10	protein_coding	2	1	10	0.094287	0	0	1	0.009289	0	0	Gencode,F5promoter,NAST
chr10	75935856	75935872	+	mm10_fantom5.14211	promoter	1	1	1	1	0	0	0	0	0	0	Gencode,F5promoter
chr10	75935878	75935908	+	mm10_fantom5.14212	promoter	1	1	1	1	0	0	1	0.666667	0	0	Gencode,F5promoter,NAST
chr10	75935880	75935900	+	mm10_nast.1473	NAST	1	1	1	1	0	0	1	1	0	0	Gencode,F5promoter,NAST
chr10	75936226	75936259	+	mm10_fantom5.14213	promoter	1	1	1	1	0	0	0	0	0	0	Gencode,F5promoter
chr10	75936274	75936292	+	mm10_fantom5.14214	promoter	1	1	1	1	0	0	0	0	0	0	Gencode,F5promoter
chr10	75936305	75936322	+	mm10_fantom5.14215	promoter	1	1	1	1	0	0	0	0	0	0	Gencode,F5promoter
chr10	75936324	75936333	+	mm10_fantom5.14216	promoter	1	1	1	1	0	0	0	0	0	0	Gencode,F5promoter
chr10	75936404	75936417	+	mm10_fantom5.14217	promoter	1	1	1	1	0	0	0	0	0	0	Gencode,F5promoter
chr10	75937162	75937174	+	mm10_fantom5.14218	promoter	1	1	1	1	0	0	0	0	0	0	Gencode,F5promoter
chr10	75937176	75937195	+	mm10_fantom5.14219	promoter	1	1	1	1	0	0	0	0	0	0	Gencode,F5promoter
chr10	75937297	75937333	+	mm10_fantom5.14220	promoter	1	1	1	1	0	0	0	0	0	0	Gencode,F5promoter
chr10	75938388	75938393	-	mm10_fantom5.14221	promoter	1	1	1	1	0	0	0	0	0	0	Gencode,F5promoter
chr10	75939964	75940002	-	mm10_fantom5.14222	promoter	1	1	1	1	0	0	0	0	0	0	Gencode,F5promoter
chr10	75940004	75940023	-	mm10_fantom5.14223	promoter	1	1	1	1	0	0	0	0	0	0	Gencode,F5promoter
chr10	75940040	75940047	-	mm10_fantom5.14224	promoter	1	1	1	1	0	0	0	0	0	0	Gencode,F5promoter
chr10	75940566	75940578	-	mm10_fantom5.14225	promoter	1	1	1	1	0	0	0	0	0	0	Gencode,F5promoter
chr10	75940603	75940623	-	mm10_fantom5.14226	promoter	1	1	1	1	0	0	0	0	0	0	Gencode,F5promoter
chr10	75940633	75940683	-	mm10_fantom5.14227	promoter	1	0.78	1	1	0	0	0	0	0	0	Gencode,F5promoter
chr10	75943020	75943028	+	mm10_fantom5.14228	promoter	0	0	1	1	0	0	0	0	0	0	F5promoter
chr10	75943046	75943063	+	mm10_fantom5.14229	promoter	1	0.411765	1	1	0	0	0	0	0	0	Gencode,F5promoter
chr10	75943056	75949657	+	Vpreb3	protein_coding	2	1	3	0.009998	0	0	0	0	1	0.000151	Gencode,F5promoter,EPD
chr10	75945294	75945687	-	Gm16221	processed_pseudogene	2	1	0	0	0	0	0	0	0	0	Gencode
chr10	75948292	75948333	+	mm10_fantom5.14230	promoter	1	1	1	1	0	0	0	0	1	0.02439	Gencode,F5promoter,EPD
chr10	75948297	75948298	+	mm10_epd.1654	promoter	1	1	1	1	0	0	0	0	1	1	Gencode,F5promoter,EPD
chr10	75948335	75948353	+	mm10_fantom5.14231	promoter	1	1	1	1	0	0	0	0	0	0	Gencode,F5promoter
chr10	75954521	75954548	+	mm10_fantom5.14232	promoter	1	1	1	1	0	0	0	0	1	0.037037	Gencode,F5promoter,EPD
chr10	75954542	75954543	+	mm10_epd.1655	promoter	1	1	1	1	0	0	0	0	1	1	Gencode,F5promoter,EPD
chr10	75969897	75970171	+	Gm16219	processed_pseudogene	2	1	0	0	0	0	0	0	0	0	Gencode
chr10	75992690	75993992	-	Gm16220	antisense	2	1	1	0.014593	0	0	0	0	0	0	Gencode,F5promoter
chr10	75993798	75993817	+	mm10_fantom5.14233	promoter	2	1	1	1	0	0	0	0	0	0	Gencode,F5promoter
chr10	75994036	75994065	-	mm10_fantom5.14234	promoter	1	1	1	1	0	0	0	0	0	0	Gencode,F5promoter
chr10	76008925	76009017	+	Mir6409	miRNA	2	1	0	0	0	0	0	0	0	0	Gencode
chr10	76027025	76027030	-	mm10_fantom5.14235	promoter	0	0	1	1	1	1	0	0	0	0	F5promoter,F5enhancer,NAST
chr10	76027025	76027423	.	mm10_enhancer.4315	enhancer	0	0	1	0.012563	1	1	0	0	0	0	F5promoter,F5enhancer,NAST
chr10	76028064	76028091	-	mm10_fantom5.14236	promoter	0	0	1	1	0	0	0	0	0	0	F5promoter
chr10	76032598	76032660	+	mm10_fantom5.14237	promoter	1	0.112903	1	1	0	0	0	0	1	0.016129	Gencode,F5promoter,EPD
chr10	76032624	76032625	+	mm10_epd.1656	promoter	0	0	1	1	0	0	0	0	1	1	F5promoter,EPD
chr10	76032665	76032699	+	mm10_fantom5.14238	promoter	1	1	1	1	0	0	0	0	0	0	Gencode,F5promoter
chr10	76033726	76034095	.	mm10_enhancer.4316	enhancer	1	1	0	0	1	1	0	0	0	0	Gencode,F5enhancer,EPD
chr10	76078616	76080502	+	Gm16222	antisense	2	1	0	0	0	0	0	0	0	0	Gencode
chr10	76097568	76097571	-	mm10_fantom5.14239	promoter	1	1	1	1	0	0	0	0	0	0	Gencode,F5promoter
chr10	76110956	76110962	-	mm10_fantom5.14240	promoter	1	0.833333	1	1	0	0	0	0	1	0.166667	Gencode,F5promoter,EPD
chr10	76110959	76110960	-	mm10_epd.1657	promoter	1	1	1	1	0	0	0	0	1	1	Gencode,F5promoter,EPD
chr10	76147503	76147515	+	mm10_fantom5.14241	promoter	1	1	1	1	0	0	0	0	1	0.083333	Gencode,F5promoter,EPD
chr10	76147507	76147508	+	mm10_epd.1658	promoter	1	1	1	1	0	0	0	0	1	1	Gencode,F5promoter,EPD
chr10	76207325	76207409	-	Mir678	miRNA	2	1	0	0	0	0	0	0	0	0	Gencode
chr10	76237789	76237796	-	mm10_fantom5.14242	promoter	1	1	1	1	0	0	0	0	0	0	Gencode,F5promoter
chr10	76237822	76237867	-	mm10_fantom5.14243	promoter	1	0.955556	1	1	0	0	1	0.222222	1	0.022222	Gencode,F5promoter,NAST,EPD
chr10	76237828	76237838	-	mm10_nast.1474	NAST	1	1	1	1	0	0	1	1	1	0.1	Gencode,F5promoter,NAST,EPD
chr10	76237836	76237837	-	mm10_epd.1659	promoter	1	1	1	1	0	0	1	1	1	1	Gencode,F5promoter,NAST,EPD
chr10	76253817	76253822	+	mm10_fantom5.14244	promoter	0	0	1	1	0	0	0	0	0	0	F5promoter
chr10	76253848	76253866	+	mm10_fantom5.14245	promoter	1	0.777778	1	1	0	0	1	0.388889	0	0	Gencode,F5promoter,NAST
chr10	76253852	76253859	+	mm10_nast.1475	NAST	1	1	1	1	0	0	1	1	0	0	Gencode,F5promoter,NAST
chr10	76253852	76261159	+	S100b	protein_coding	2	1	2	0.004106	1	0.027782	1	0.000958	1	0.000137	Gencode,F5promoter,F5enhancer,NAST,EPD
chr10	76253899	76253915	+	mm10_fantom5.14246	promoter	1	1	1	1	0	0	0	0	1	0.0625	Gencode,F5promoter,EPD
chr10	76253908	76253909	+	mm10_epd.1660	promoter	1	1	1	1	0	0	0	0	1	1	Gencode,F5promoter,EPD
chr10	76258126	76258329	.	mm10_enhancer.4317	enhancer	1	1	0	0	1	1	0	0	0	0	Gencode,F5enhancer,EPD
chr10	76261630	76261749	.	mm10_enhancer.4318	enhancer	1	1	0	0	1	1	0	0	0	0	Gencode,F5enhancer,EPD
chr10	76293148	76293163	+	mm10_fantom5.14247	promoter	1	1	1	1	0	0	0	0	0	0	Gencode,F5promoter
chr10	76293164	76294860	+	Gm16240	antisense	2	1	0	0	0	0	0	0	0	0	Gencode
chr10	76332093	76332458	.	mm10_enhancer.4319	enhancer	1	1	0	0	1	1	0	0	0	0	Gencode,F5enhancer,EPD
chr10	76345254	76345371	-	mm10_fantom5.14248	promoter	1	0.316239	1	1	0	0	0	0	1	0.008547	Gencode,F5promoter,EPD
chr10	76345279	76345280	-	mm10_epd.1661	promoter	1	1	1	1	0	0	0	0	1	1	Gencode,F5promoter,EPD
chr10	76345442	76345457	+	mm10_fantom5.14249	promoter	0	0	1	1	0	0	0	0	0	0	F5promoter
chr10	76361347	76361507	.	mm10_enhancer.4320	enhancer	1	1	0	0	1	1	0	0	0	0	Gencode,F5enhancer,EPD
chr10	76388715	76388718	-	mm10_fantom5.14250	promoter	1	1	1	1	0	0	0	0	0	0	Gencode,F5promoter
chr10	76388837	76388847	+	mm10_fantom5.14251	promoter	1	1	1	1	0	0	0	0	0	0	Gencode,F5promoter
chr10	76388878	76388906	-	mm10_fantom5.14252	promoter	1	1	1	1	0	0	0	0	0	0	Gencode,F5promoter
chr10	76416781	76416804	-	mm10_fantom5.14253	promoter	1	1	1	1	0	0	0	0	0	0	Gencode,F5promoter
chr10	76416860	76416876	-	mm10_fantom5.14254	promoter	1	1	1	1	0	0	0	0	1	0.0625	Gencode,F5promoter,EPD
chr10	76416865	76416866	-	mm10_epd.1662	promoter	1	1	1	1	0	0	0	0	1	1	Gencode,F5promoter,EPD
chr10	76425451	76425454	-	mm10_fantom5.14255	promoter	1	1	1	1	0	0	0	0	0	0	Gencode,F5promoter
chr10	76439508	76439744	.	mm10_enhancer.4321	enhancer	1	1	0	0	1	1	0	0	0	0	Gencode,F5enhancer,EPD
chr10	76440205	76440215	-	mm10_nast.1476	NAST	1	1	0	0	0	0	1	1	0	0	Gencode,NAST
chr10	76442239	76442281	-	mm10_fantom5.14256	promoter	1	1	1	1	0	0	0	0	0	0	Gencode,F5promoter
chr10	76442368	76442393	+	mm10_fantom5.14257	promoter	1	1	1	1	0	0	0	0	0	0	Gencode,F5promoter
chr10	76442416	76442425	+	mm10_fantom5.14258	promoter	1	1	1	1	0	0	0	0	0	0	Gencode,F5promoter
chr10	76442649	76442672	-	mm10_fantom5.14259	promoter	1	1	1	1	0	0	0	0	0	0	Gencode,F5promoter
chr10	76442679	76442697	-	mm10_fantom5.14260	promoter	1	1	1	1	0	0	0	0	0	0	Gencode,F5promoter
chr10	76442732	76442739	-	mm10_nast.1477	NAST	1	1	1	0.714286	0	0	1	1	0	0	Gencode,F5promoter,NAST
chr10	76442734	76442756	-	mm10_fantom5.14261	promoter	1	1	1	1	0	0	1	0.227273	0	0	Gencode,F5promoter,NAST
chr10	76442758	76442813	-	mm10_fantom5.14262	promoter	1	1	1	1	0	0	1	0.109091	1	0.018182	Gencode,F5promoter,NAST,EPD
chr10	76442765	76442771	-	mm10_nast.1478	NAST	1	1	1	1	0	0	1	1	1	0.166667	Gencode,F5promoter,NAST,EPD
chr10	76442770	76442771	-	mm10_epd.1663	promoter	1	1	1	1	0	0	1	1	1	1	Gencode,F5promoter,NAST,EPD
chr10	76447270	76447484	.	mm10_enhancer.4322	enhancer	0	0	1	0.03271	1	1	0	0	0	0	F5promoter,F5enhancer,NAST
chr10	76447379	76447386	+	mm10_fantom5.14263	promoter	0	0	1	1	1	1	0	0	0	0	F5promoter,F5enhancer,NAST
chr10	76447861	76448157	.	mm10_enhancer.4323	enhancer	0	0	0	0	1	1	0	0	0	0	F5enhancer
chr10	76449057	76449068	+	mm10_fantom5.14264	promoter	0	0	1	1	0	0	0	0	0	0	F5promoter
chr10	76449074	76449093	+	mm10_fantom5.14265	promoter	1	0.684211	1	1	0	0	0	0	0	0	Gencode,F5promoter
chr10	76449080	76461110	+	2610028H24Rik	protein_coding	2	1	4	0.003658	0	0	0	0	1	8.3e-05	Gencode,F5promoter,EPD
chr10	76449095	76449109	+	mm10_fantom5.14266	promoter	1	1	1	1	0	0	0	0	0	0	Gencode,F5promoter
chr10	76449121	76449135	+	mm10_fantom5.14267	promoter	1	1	1	1	0	0	0	0	1	0.071429	Gencode,F5promoter,EPD
chr10	76449129	76449130	+	mm10_epd.1664	promoter	1	1	1	1	0	0	0	0	1	1	Gencode,F5promoter,EPD
chr10	76452911	76452914	+	mm10_fantom5.14268	promoter	1	1	1	1	0	0	0	0	0	0	Gencode,F5promoter
chr10	76468811	76468868	-	mm10_fantom5.14269	promoter	1	1	2	1	0	0	0	0	0	0	Gencode,F5promoter
chr10	76468866	76468993	+	mm10_fantom5.14270	promoter	2	1	2	1	0	0	2	0.062992	1	0.007874	Gencode,F5promoter,NAST,EPD
chr10	76468901	76468902	+	mm10_epd.1665	promoter	1	1	1	1	0	0	0	0	1	1	Gencode,F5promoter,EPD
chr10	76468920	76468925	+	mm10_nast.1479	NAST	1	1	1	1	0	0	1	1	0	0	Gencode,F5promoter,NAST
chr10	76468937	76468940	+	mm10_nast.1480	NAST	1	1	1	1	0	0	1	1	0	0	Gencode,F5promoter,NAST
chr10	76469076	76469086	+	mm10_fantom5.14271	promoter	2	1	1	1	0	0	0	0	0	0	Gencode,F5promoter
chr10	76469304	76469305	-	mm10_epd.1666	promoter	1	1	0	0	0	0	0	0	1	1	Gencode,EPD
chr10	76481032	76481042	+	mm10_fantom5.14272	promoter	1	1	1	1	0	0	0	0	0	0	Gencode,F5promoter
chr10	76481050	76481094	+	mm10_fantom5.14273	promoter	1	1	1	1	0	0	1	0.295455	0	0	Gencode,F5promoter,NAST
chr10	76481065	76481078	+	mm10_nast.1481	NAST	1	1	1	1	0	0	1	1	0	0	Gencode,F5promoter,NAST
chr10	76481101	76481127	+	mm10_fantom5.14274	promoter	1	1	1	1	0	0	1	0.038462	0	0	Gencode,F5promoter,NAST
chr10	76481106	76481107	+	mm10_nast.1482	NAST	1	1	1	1	0	0	1	1	0	0	Gencode,F5promoter,NAST
chr10	76531593	76531635	+	mm10_fantom5.14275	promoter	1	1	1	1	0	0	0	0	1	0.02381	Gencode,F5promoter,EPD
chr10	76531608	76531609	+	mm10_epd.1667	promoter	1	1	1	1	0	0	0	0	1	1	Gencode,F5promoter,EPD
chr10	76531637	76531657	+	mm10_fantom5.14276	promoter	1	1	1	1	0	0	1	0.1	0	0	Gencode,F5promoter,NAST
chr10	76531646	76531648	+	mm10_nast.1483	NAST	1	1	1	1	0	0	1	1	0	0	Gencode,F5promoter,NAST
chr10	76562256	76562267	+	mm10_fantom5.14277	promoter	0	0	1	1	0	0	0	0	1	0.090909	F5promoter,EPD
chr10	76562261	76562262	+	mm10_epd.1668	promoter	0	0	1	1	0	0	0	0	1	1	F5promoter,EPD
chr10	76562270	76562328	+	mm10_fantom5.14278	promoter	1	0.982759	1	1	0	0	0	0	0	0	Gencode,F5promoter
chr10	76564764	76570532	-	Gm15343	antisense	2	1	1	0.003814	0	0	0	0	0	0	Gencode,F5promoter
chr10	76570433	76570455	-	mm10_fantom5.14279	promoter	1	1	1	1	0	0	0	0	0	0	Gencode,F5promoter
chr10	76575640	76575656	+	mm10_fantom5.14280	promoter	1	0.5625	1	1	0	0	0	0	0	0	Gencode,F5promoter
chr10	76576398	76576419	+	mm10_fantom5.14281	promoter	1	1	1	1	0	0	0	0	0	0	Gencode,F5promoter
chr10	76580513	76580772	.	mm10_enhancer.4325	enhancer	1	1	0	0	1	1	0	0	0	0	Gencode,F5enhancer,EPD
chr10	76581535	76581546	+	mm10_fantom5.14282	promoter	1	1	1	1	0	0	0	0	0	0	Gencode,F5promoter
chr10	76583875	76583882	+	mm10_fantom5.14283	promoter	1	1	1	1	0	0	0	0	0	0	Gencode,F5promoter
chr10	76583892	76583900	+	mm10_fantom5.14284	promoter	1	1	1	1	0	0	0	0	0	0	Gencode,F5promoter
chr10	76585761	76586099	.	mm10_enhancer.4326	enhancer	1	1	0	0	1	1	0	0	0	0	Gencode,F5enhancer,EPD
chr10	76595919	76595945	-	mm10_fantom5.14285	promoter	1	1	1	1	0	0	0	0	0	0	Gencode,F5promoter
chr10	76595965	76596010	+	mm10_fantom5.14286	promoter	1	1	1	1	0	0	0	0	0	0	Gencode,F5promoter
chr10	76596018	76596090	-	mm10_fantom5.14287	promoter	1	1	1	1	0	0	0	0	0	0	Gencode,F5promoter
chr10	76596156	76596181	-	mm10_fantom5.14288	promoter	1	1	1	1	0	0	0	0	0	0	Gencode,F5promoter
chr10	76596385	76596402	-	mm10_fantom5.14289	promoter	1	1	1	1	0	0	0	0	0	0	Gencode,F5promoter
chr10	76596450	76596484	-	mm10_fantom5.14290	promoter	1	1	1	1	0	0	0	0	0	0	Gencode,F5promoter
chr10	76596658	76596675	-	mm10_fantom5.14291	promoter	1	1	1	1	0	0	0	0	0	0	Gencode,F5promoter
chr10	76599333	76599381	-	mm10_fantom5.14292	promoter	1	1	1	1	0	0	0	0	0	0	Gencode,F5promoter
chr10	76599411	76599429	-	mm10_fantom5.14293	promoter	1	1	1	1	0	0	0	0	0	0	Gencode,F5promoter
chr10	76599706	76599718	-	mm10_fantom5.14294	promoter	1	1	1	1	0	0	0	0	0	0	Gencode,F5promoter
chr10	76611821	76611843	-	mm10_fantom5.14295	promoter	1	1	1	1	0	0	0	0	0	0	Gencode,F5promoter
chr10	76614405	76614453	-	mm10_fantom5.14296	promoter	1	1	1	1	0	0	0	0	0	0	Gencode,F5promoter
chr10	76614490	76614506	-	mm10_fantom5.14297	promoter	1	1	1	1	0	0	0	0	0	0	Gencode,F5promoter
chr10	76614588	76614597	-	mm10_fantom5.14298	promoter	1	1	1	1	0	0	0	0	0	0	Gencode,F5promoter
chr10	76614751	76614772	-	mm10_fantom5.14299	promoter	1	1	1	1	0	0	0	0	0	0	Gencode,F5promoter
chr10	76615036	76615070	+	mm10_fantom5.14300	promoter	1	1	1	1	0	0	0	0	0	0	Gencode,F5promoter
chr10	76623318	76623332	-	mm10_fantom5.14301	promoter	1	1	1	1	0	0	1	0.714286	1	0.071429	Gencode,F5promoter,NAST,EPD
chr10	76623320	76623330	-	mm10_nast.1484	NAST	1	1	1	1	0	0	1	1	1	0.1	Gencode,F5promoter,NAST,EPD
chr10	76623324	76623325	-	mm10_epd.1669	promoter	1	1	1	1	0	0	1	1	1	1	Gencode,F5promoter,NAST,EPD
chr10	76643437	76643530	.	mm10_enhancer.4327	enhancer	0	0	0	0	1	1	0	0	0	0	F5enhancer
chr10	76648773	76649123	.	mm10_enhancer.4328	enhancer	0	0	0	0	1	1	0	0	0	0	F5enhancer
chr10	76664318	76664535	.	mm10_enhancer.4329	enhancer	0	0	0	0	1	1	0	0	0	0	F5enhancer
chr10	76664823	76665118	.	mm10_enhancer.4330	enhancer	0	0	0	0	1	1	0	0	0	0	F5enhancer
chr10	76709102	76709119	-	mm10_fantom5.14302	promoter	1	1	1	1	0	0	0	0	0	0	Gencode,F5promoter
chr10	76709298	76709356	-	mm10_fantom5.14303	promoter	1	1	1	1	0	0	0	0	0	0	Gencode,F5promoter
chr10	76709491	76709511	-	mm10_fantom5.14304	promoter	1	1	1	1	0	0	0	0	0	0	Gencode,F5promoter
chr10	76709535	76709581	-	mm10_fantom5.14305	promoter	1	1	1	1	0	0	0	0	0	0	Gencode,F5promoter
chr10	76709642	76709666	-	mm10_fantom5.14306	promoter	1	1	1	1	0	0	0	0	0	0	Gencode,F5promoter
chr10	76709683	76709733	-	mm10_fantom5.14307	promoter	1	1	1	1	0	0	0	0	0	0	Gencode,F5promoter
chr10	76711652	76711663	-	mm10_fantom5.14308	promoter	1	1	1	1	0	0	0	0	0	0	Gencode,F5promoter
chr10	76716252	76716299	+	mm10_fantom5.14309	promoter	1	1	1	1	0	0	0	0	0	0	Gencode,F5promoter
chr10	76717252	76717288	+	mm10_fantom5.14310	promoter	1	1	1	1	0	0	0	0	0	0	Gencode,F5promoter
chr10	76719145	76719167	-	mm10_fantom5.14311	promoter	1	1	1	1	0	0	0	0	0	0	Gencode,F5promoter
chr10	76721456	76721473	-	mm10_fantom5.14312	promoter	1	1	1	1	0	0	0	0	0	0	Gencode,F5promoter
chr10	76721836	76721899	+	mm10_fantom5.14313	promoter	1	1	1	1	0	0	0	0	0	0	Gencode,F5promoter
chr10	76721912	76721934	+	mm10_fantom5.14314	promoter	1	1	1	1	0	0	0	0	0	0	Gencode,F5promoter
chr10	76721966	76721981	-	mm10_fantom5.14315	promoter	1	1	1	1	0	0	0	0	0	0	Gencode,F5promoter
chr10	76723418	76723439	-	mm10_fantom5.14316	promoter	1	1	1	1	0	0	0	0	0	0	Gencode,F5promoter
chr10	76723461	76723517	-	mm10_fantom5.14317	promoter	1	1	2	1	0	0	0	0	0	0	Gencode,F5promoter
chr10	76723488	76723512	+	mm10_fantom5.14318	promoter	1	1	2	1	0	0	0	0	0	0	Gencode,F5promoter
chr10	76724360	76724672	.	mm10_enhancer.4331	enhancer	1	1	0	0	1	1	0	0	0	0	Gencode,F5enhancer,EPD
chr10	76725941	76725952	-	mm10_fantom5.14319	promoter	1	1	1	1	0	0	0	0	0	0	Gencode,F5promoter
chr10	76725978	76726050	-	mm10_fantom5.14320	promoter	1	1	1	1	0	0	1	0.027778	1	0.013889	Gencode,F5promoter,NAST,EPD
chr10	76726022	76726024	-	mm10_nast.1485	NAST	1	1	1	1	0	0	1	1	1	0.5	Gencode,F5promoter,NAST,EPD
chr10	76726023	76726024	-	mm10_epd.1670	promoter	1	1	1	1	0	0	1	1	1	1	Gencode,F5promoter,NAST,EPD
chr10	76726198	76726245	-	mm10_fantom5.14321	promoter	0	0	1	1	0	0	0	0	0	0	F5promoter
chr10	76798852	76798865	-	mm10_fantom5.14323	promoter	1	1	1	1	0	0	0	0	0	0	Gencode,F5promoter
chr10	76816717	76816734	-	mm10_fantom5.14324	promoter	1	1	1	1	0	0	0	0	0	0	Gencode,F5promoter
chr10	76822818	76822831	-	mm10_fantom5.14325	promoter	1	1	1	1	0	0	0	0	0	0	Gencode,F5promoter
chr10	76874480	76874498	-	mm10_fantom5.14326	promoter	1	1	1	1	0	0	0	0	0	0	Gencode,F5promoter
chr10	76884462	76884466	-	mm10_fantom5.14327	promoter	1	1	1	1	0	0	0	0	0	0	Gencode,F5promoter
chr10	76949311	76949316	-	mm10_fantom5.14328	promoter	1	1	1	1	0	0	0	0	0	0	Gencode,F5promoter
chr10	76961868	76961944	-	mm10_fantom5.14329	promoter	1	0.25	1	1	0	0	0	0	1	0.013158	Gencode,F5promoter,EPD
chr10	76961893	76961894	-	mm10_epd.1671	promoter	0	0	1	1	0	0	0	0	1	1	F5promoter,EPD
chr10	76979868	76979988	.	mm10_enhancer.4332	enhancer	0	0	0	0	1	1	0	0	0	0	F5enhancer
chr10	76983223	76983901	-	Gm37782	TEC	1	1	0	0	0	0	0	0	0	0	Gencode
chr10	77008313	77008322	-	mm10_fantom5.14330	promoter	0	0	1	1	0	0	0	0	0	0	F5promoter
chr10	77008398	77008410	+	mm10_fantom5.14331	promoter	0	0	1	1	0	0	0	0	0	0	F5promoter
chr10	77011984	77012005	+	mm10_fantom5.14332	promoter	1	0.52381	1	1	0	0	0	0	0	0	Gencode,F5promoter
chr10	77029539	77029554	-	mm10_fantom5.14333	promoter	0	0	1	1	0	0	0	0	0	0	F5promoter
chr10	77032230	77032255	+	mm10_fantom5.14334	promoter	1	0.6	1	1	0	0	0	0	0	0	Gencode,F5promoter
chr10	77032258	77032277	+	mm10_fantom5.14335	promoter	1	1	1	1	0	0	0	0	0	0	Gencode,F5promoter
chr10	77032711	77032747	+	mm10_fantom5.14336	promoter	1	1	1	1	0	0	0	0	1	0.027778	Gencode,F5promoter,EPD
chr10	77032728	77032729	+	mm10_epd.1672	promoter	1	1	1	1	0	0	0	0	1	1	Gencode,F5promoter,EPD
chr10	77033240	77033258	+	mm10_fantom5.14337	promoter	1	1	1	1	0	0	1	0.277778	1	0.055556	Gencode,F5promoter,NAST,EPD
chr10	77033246	77033251	+	mm10_nast.1486	NAST	1	1	1	1	0	0	1	1	1	0.2	Gencode,F5promoter,NAST,EPD
chr10	77033249	77033250	+	mm10_epd.1673	promoter	1	1	1	1	0	0	1	1	1	1	Gencode,F5promoter,NAST,EPD
chr10	77033260	77033284	+	mm10_fantom5.14338	promoter	1	1	1	1	0	0	0	0	0	0	Gencode,F5promoter
chr10	77033290	77033301	+	mm10_fantom5.14339	promoter	1	1	1	1	0	0	0	0	0	0	Gencode,F5promoter
chr10	77033304	77033315	+	mm10_fantom5.14340	promoter	1	1	1	1	0	0	0	0	0	0	Gencode,F5promoter
chr10	77035677	77035833	.	mm10_enhancer.4333	enhancer	1	1	1	0.019231	1	1	0	0	0	0	Gencode,F5promoter,F5enhancer
chr10	77035829	77035832	+	mm10_fantom5.14341	promoter	1	1	1	1	1	1	0	0	0	0	Gencode,F5promoter,F5enhancer
chr10	77042408	77042409	+	mm10_epd.1674	promoter	1	1	0	0	0	0	0	0	1	1	Gencode,EPD
chr10	77055750	77055763	-	mm10_fantom5.14342	promoter	2	1	1	1	0	0	0	0	0	0	Gencode,F5promoter
chr10	77059942	77059978	-	mm10_fantom5.14343	promoter	2	1	1	1	0	0	0	0	0	0	Gencode,F5promoter
chr10	77085342	77085361	-	mm10_fantom5.14344	promoter	1	1	1	1	0	0	0	0	0	0	Gencode,F5promoter
chr10	77085389	77085398	-	mm10_fantom5.14345	promoter	1	1	1	1	0	0	0	0	0	0	Gencode,F5promoter
chr10	77088913	77088951	-	mm10_fantom5.14346	promoter	1	1	1	1	0	0	0	0	0	0	Gencode,F5promoter
chr10	77089462	77089477	-	mm10_fantom5.14347	promoter	1	1	1	1	0	0	0	0	0	0	Gencode,F5promoter
chr10	77091699	77091918	.	mm10_enhancer.4334	enhancer	1	1	0	0	1	1	0	0	0	0	Gencode,F5enhancer,EPD
chr10	77112143	77112153	-	mm10_fantom5.14348	promoter	1	1	1	1	0	0	0	0	0	0	Gencode,F5promoter
chr10	77113109	77113120	-	mm10_fantom5.14349	promoter	1	1	1	1	0	0	0	0	0	0	Gencode,F5promoter
chr10	77113676	77113692	-	mm10_fantom5.14350	promoter	1	1	1	1	0	0	0	0	1	0.0625	Gencode,F5promoter,EPD
chr10	77113684	77113685	-	mm10_epd.1675	promoter	1	1	1	1	0	0	0	0	1	1	Gencode,F5promoter,EPD
chr10	77113928	77113993	-	mm10_fantom5.14351	promoter	1	1	1	1	0	0	0	0	0	0	Gencode,F5promoter
chr10	77130335	77130484	.	mm10_enhancer.4335	enhancer	1	1	0	0	1	1	0	0	0	0	Gencode,F5enhancer,EPD
chr10	77131675	77132013	.	mm10_enhancer.4336	enhancer	1	1	0	0	1	1	0	0	0	0	Gencode,F5enhancer,EPD
chr10	77133588	77133866	.	mm10_enhancer.4337	enhancer	1	1	0	0	1	1	0	0	0	0	Gencode,F5enhancer,EPD
chr10	77137816	77137869	.	mm10_enhancer.4338	enhancer	1	1	0	0	1	1	0	0	0	0	Gencode,F5enhancer,EPD
chr10	77150937	77151187	.	mm10_enhancer.4339	enhancer	1	1	0	0	1	1	0	0	0	0	Gencode,F5enhancer,EPD
chr10	77154331	77154335	-	mm10_fantom5.14352	promoter	1	1	1	1	0	0	0	0	0	0	Gencode,F5promoter
chr10	77165055	77165472	.	mm10_enhancer.4340	enhancer	1	1	0	0	1	1	0	0	0	0	Gencode,F5enhancer,EPD
chr10	77165708	77165868	.	mm10_enhancer.4341	enhancer	1	1	0	0	1	1	0	0	0	0	Gencode,F5enhancer,EPD
chr10	77166501	77166524	-	mm10_fantom5.14353	promoter	1	1	1	1	0	0	1	0.347826	1	0.043478	Gencode,F5promoter,NAST,EPD
chr10	77166511	77166519	-	mm10_nast.1487	NAST	1	1	1	1	0	0	1	1	1	0.125	Gencode,F5promoter,NAST,EPD
chr10	77166516	77166517	-	mm10_epd.1676	promoter	1	1	1	1	0	0	1	1	1	1	Gencode,F5promoter,NAST,EPD
chr10	77166532	77166534	-	mm10_nast.1488	NAST	1	1	0	0	0	0	1	1	0	0	Gencode,NAST
chr10	77166545	77166556	-	mm10_fantom5.14354	promoter	1	0.272727	1	1	0	0	0	0	0	0	Gencode,F5promoter
chr10	77166619	77166646	+	mm10_fantom5.14355	promoter	0	0	1	1	0	0	0	0	0	0	F5promoter
chr10	77169504	77169505	-	mm10_nast.1489	NAST	0	0	0	0	0	0	1	1	0	0	NAST
chr10	77182790	77182799	-	mm10_fantom5.14356	promoter	0	0	1	1	1	1	0	0	0	0	F5promoter,F5enhancer,NAST
chr10	77182790	77183076	.	mm10_enhancer.4342	enhancer	0	0	1	0.031469	1	1	0	0	0	0	F5promoter,F5enhancer,NAST
chr10	77191267	77191543	.	mm10_enhancer.4343	enhancer	0	0	1	0.068841	1	1	0	0	0	0	F5promoter,F5enhancer,NAST
chr10	77191524	77191543	+	mm10_fantom5.14357	promoter	0	0	1	1	1	1	0	0	0	0	F5promoter,F5enhancer,NAST
chr10	77192879	77193102	.	mm10_enhancer.4344	enhancer	0	0	0	0	1	1	0	0	0	0	F5enhancer
chr10	77196235	77196398	.	mm10_enhancer.4345	enhancer	0	0	1	0.018405	1	1	0	0	0	0	F5promoter,F5enhancer,NAST
chr10	77196395	77196401	+	mm10_fantom5.14358	promoter	0	0	1	1	1	0.5	0	0	0	0	F5promoter,F5enhancer,NAST
chr10	77197553	77197559	+	mm10_fantom5.14359	promoter	0	0	1	1	0	0	0	0	0	0	F5promoter
chr10	77197605	77198024	.	mm10_enhancer.4346	enhancer	0	0	0	0	1	1	0	0	0	0	F5enhancer
chr10	77199245	77199678	.	mm10_enhancer.4347	enhancer	0	0	1	0.020785	1	1	0	0	0	0	F5promoter,F5enhancer,NAST
chr10	77199329	77199338	-	mm10_fantom5.14360	promoter	0	0	1	1	1	1	0	0	0	0	F5promoter,F5enhancer,NAST
chr10	77200969	77201298	.	mm10_enhancer.4348	enhancer	0	0	1	0.051672	1	1	0	0	0	0	F5promoter,F5enhancer,NAST
chr10	77201197	77201214	-	mm10_fantom5.14361	promoter	0	0	1	1	1	1	0	0	0	0	F5promoter,F5enhancer,NAST
chr10	77201580	77202273	.	mm10_enhancer.4349	enhancer	0	0	2	0.037518	1	1	0	0	0	0	F5promoter,F5enhancer,NAST
chr10	77202177	77202187	+	mm10_fantom5.14362	promoter	0	0	1	1	1	1	0	0	0	0	F5promoter,F5enhancer,NAST
chr10	77202197	77202213	+	mm10_fantom5.14363	promoter	0	0	1	1	1	1	0	0	0	0	F5promoter,F5enhancer,NAST
chr10	77206678	77206949	.	mm10_enhancer.4350	enhancer	0	0	0	0	1	1	0	0	0	0	F5enhancer
chr10	77207322	77207625	.	mm10_enhancer.4351	enhancer	0	0	0	0	1	1	0	0	0	0	F5enhancer
chr10	77210988	77211763	.	mm10_enhancer.4352	enhancer	0	0	1	0.056774	1	1	0	0	0	0	F5promoter,F5enhancer,NAST
chr10	77211125	77211169	-	mm10_fantom5.14364	promoter	0	0	1	1	1	1	0	0	0	0	F5promoter,F5enhancer,NAST
chr10	77215351	77215665	.	mm10_enhancer.4353	enhancer	0	0	1	0.003185	1	1	0	0	0	0	F5promoter,F5enhancer,NAST
chr10	77215664	77215665	+	mm10_fantom5.14365	promoter	0	0	1	1	1	1	0	0	0	0	F5promoter,F5enhancer,NAST
chr10	77215718	77216126	.	mm10_enhancer.4354	enhancer	0	0	0	0	1	1	0	0	0	0	F5enhancer
chr10	77218146	77218357	.	mm10_enhancer.4355	enhancer	0	0	0	0	1	1	0	0	0	0	F5enhancer
chr10	77221164	77221414	.	mm10_enhancer.4356	enhancer	0	0	0	0	1	1	0	0	0	0	F5enhancer
chr10	77225709	77225717	+	mm10_fantom5.14366	promoter	0	0	1	1	0	0	0	0	0	0	F5promoter
chr10	77225719	77225729	+	mm10_fantom5.14367	promoter	0	0	1	1	0	0	0	0	0	0	F5promoter
chr10	77225922	77225971	+	mm10_fantom5.14368	promoter	0	0	1	1	0	0	0	0	0	0	F5promoter
chr10	77227355	77227636	.	mm10_enhancer.4357	enhancer	0	0	0	0	1	1	0	0	0	0	F5enhancer
chr10	77229982	77230150	.	mm10_enhancer.4358	enhancer	0	0	0	0	1	1	0	0	0	0	F5enhancer
chr10	77230317	77230579	.	mm10_enhancer.4359	enhancer	0	0	0	0	1	1	0	0	0	0	F5enhancer
chr10	77241307	77241665	.	mm10_enhancer.4360	enhancer	0	0	0	0	1	1	0	0	0	0	F5enhancer
chr10	77242956	77243270	.	mm10_enhancer.4361	enhancer	0	0	0	0	1	1	0	0	0	0	F5enhancer
chr10	77251876	77252152	.	mm10_enhancer.4362	enhancer	0	0	0	0	1	1	0	0	0	0	F5enhancer
chr10	77257775	77259223	-	Gm10941	protein_coding	1	1	0	0	0	0	0	0	0	0	Gencode
chr10	77259280	77259348	+	mm10_fantom5.14369	promoter	1	0.720588	1	1	0	0	0	0	1	0.014706	Gencode,F5promoter,EPD
chr10	77259301	77259302	+	mm10_epd.1677	promoter	1	1	1	1	0	0	0	0	1	1	Gencode,F5promoter,EPD
chr10	77259354	77259364	+	mm10_fantom5.14370	promoter	1	1	1	1	0	0	0	0	0	0	Gencode,F5promoter
chr10	77370243	77370254	-	mm10_fantom5.14371	promoter	1	1	1	1	0	0	0	0	0	0	Gencode,F5promoter
chr10	77412432	77412479	.	mm10_enhancer.4363	enhancer	1	1	0	0	1	1	0	0	0	0	Gencode,F5enhancer,EPD
chr10	77416259	77416265	+	mm10_fantom5.14372	promoter	1	1	1	1	0	0	0	0	0	0	Gencode,F5promoter
chr10	77418207	77418228	-	mm10_fantom5.14373	promoter	1	1	1	1	0	0	0	0	0	0	Gencode,F5promoter
chr10	77418230	77418276	-	mm10_fantom5.14374	promoter	1	0.869565	1	1	0	0	0	0	1	0.021739	Gencode,F5promoter,EPD
chr10	77418237	77418238	-	mm10_epd.1678	promoter	1	1	1	1	0	0	0	0	1	1	Gencode,F5promoter,EPD
chr10	77429893	77429901	.	mm10_enhancer.4364	enhancer	0	0	0	0	1	1	0	0	0	0	F5enhancer
chr10	77434112	77434273	.	mm10_enhancer.4365	enhancer	0	0	0	0	1	1	0	0	0	0	F5enhancer
chr10	77434890	77434996	.	mm10_enhancer.4366	enhancer	0	0	0	0	1	1	0	0	0	0	F5enhancer
chr10	77441216	77441519	.	mm10_enhancer.4367	enhancer	0	0	0	0	1	1	0	0	0	0	F5enhancer
chr10	77449085	77449090	+	mm10_fantom5.14375	promoter	0	0	1	1	0	0	0	0	0	0	F5promoter
chr10	77449469	77449793	.	mm10_enhancer.4368	enhancer	0	0	0	0	1	1	0	0	0	0	F5enhancer
chr10	77457999	77458038	+	mm10_fantom5.14376	promoter	0	0	1	1	0	0	0	0	0	0	F5promoter
chr10	77484309	77484586	.	mm10_enhancer.4369	enhancer	0	0	0	0	1	1	0	0	0	0	F5enhancer
chr10	77515775	77515818	-	mm10_fantom5.14377	promoter	2	1	1	1	0	0	1	0.418605	1	0.023256	Gencode,F5promoter,NAST,EPD
chr10	77515779	77515797	-	mm10_nast.1490	NAST	2	1	1	1	0	0	1	1	1	0.055556	Gencode,F5promoter,NAST,EPD
chr10	77515783	77515784	-	mm10_epd.1679	promoter	2	1	1	1	0	0	1	1	1	1	Gencode,F5promoter,NAST,EPD
chr10	77515819	77515826	-	mm10_fantom5.14378	promoter	1	1	1	1	0	0	0	0	0	0	Gencode,F5promoter
chr10	77515892	77515909	+	mm10_fantom5.14379	promoter	1	1	1	1	0	0	0	0	0	0	Gencode,F5promoter
chr10	77519263	77519405	.	mm10_enhancer.4370	enhancer	0	0	0	0	1	1	0	0	0	0	F5enhancer
chr10	77520590	77520791	.	mm10_enhancer.4371	enhancer	0	0	0	0	1	1	0	0	0	0	F5enhancer
chr10	77522389	77522708	.	mm10_enhancer.4372	enhancer	0	0	0	0	1	1	0	0	0	0	F5enhancer
chr10	77522888	77523285	.	mm10_enhancer.4373	enhancer	0	0	0	0	1	1	0	0	0	0	F5enhancer
chr10	77523401	77523886	.	mm10_enhancer.4374	enhancer	0	0	0	0	1	1	0	0	0	0	F5enhancer
chr10	77530157	77530204	-	mm10_fantom5.14380	promoter	0	0	1	1	0	0	0	0	0	0	F5promoter
chr10	77530342	77530412	+	mm10_fantom5.14381	promoter	1	1	1	1	0	0	0	0	1	0.014286	Gencode,F5promoter,EPD
chr10	77530369	77530370	+	mm10_epd.1680	promoter	1	1	1	1	0	0	0	0	1	1	Gencode,F5promoter,EPD
chr10	77530421	77530432	+	mm10_fantom5.14382	promoter	1	1	1	1	0	0	0	0	0	0	Gencode,F5promoter
chr10	77530559	77530571	+	mm10_fantom5.14383	promoter	1	1	1	1	0	0	0	0	0	0	Gencode,F5promoter
chr10	77530607	77530617	+	mm10_fantom5.14384	promoter	1	1	1	1	0	0	1	0.3	0	0	Gencode,F5promoter,NAST
chr10	77530610	77530613	+	mm10_nast.1491	NAST	1	1	1	1	0	0	1	1	0	0	Gencode,F5promoter,NAST
chr10	77530628	77530642	+	mm10_fantom5.14385	promoter	1	1	1	1	0	0	0	0	0	0	Gencode,F5promoter
chr10	77531073	77531249	.	mm10_enhancer.4375	enhancer	1	1	0	0	1	1	0	0	0	0	Gencode,F5enhancer,EPD
chr10	77532778	77532939	.	mm10_enhancer.4376	enhancer	1	1	0	0	1	1	0	0	0	0	Gencode,F5enhancer,EPD
chr10	77535750	77535957	.	mm10_enhancer.4377	enhancer	1	1	1	0.019324	1	1	0	0	0	0	Gencode,F5promoter,F5enhancer
chr10	77535953	77535958	+	mm10_fantom5.14386	promoter	1	1	1	1	1	0.8	0	0	0	0	Gencode,F5promoter,F5enhancer
chr10	77537066	77537101	+	mm10_fantom5.14387	promoter	1	1	1	1	0	0	0	0	0	0	Gencode,F5promoter
chr10	77537353	77537472	.	mm10_enhancer.4378	enhancer	1	1	0	0	1	1	0	0	0	0	Gencode,F5enhancer,EPD
chr10	77537973	77538037	.	mm10_enhancer.4379	enhancer	1	1	0	0	1	1	0	0	0	0	Gencode,F5enhancer,EPD
chr10	77541939	77541966	+	mm10_fantom5.14388	promoter	1	1	1	1	0	0	0	0	1	0.037037	Gencode,F5promoter,EPD
chr10	77541944	77541945	+	mm10_epd.1681	promoter	1	1	1	1	0	0	0	0	1	1	Gencode,F5promoter,EPD
chr10	77545148	77545229	+	mm10_fantom5.14389	promoter	1	1	1	1	0	0	0	0	0	0	Gencode,F5promoter
chr10	77546026	77546035	+	mm10_fantom5.14390	promoter	1	1	1	1	0	0	0	0	0	0	Gencode,F5promoter
chr10	77546108	77546119	+	mm10_fantom5.14391	promoter	1	1	1	1	0	0	0	0	0	0	Gencode,F5promoter
chr10	77546139	77546157	+	mm10_fantom5.14392	promoter	1	1	1	1	0	0	0	0	0	0	Gencode,F5promoter
chr10	77547151	77547187	+	mm10_fantom5.14393	promoter	1	1	1	1	0	0	0	0	0	0	Gencode,F5promoter
chr10	77547239	77547258	+	mm10_fantom5.14394	promoter	1	1	1	1	0	0	0	0	0	0	Gencode,F5promoter
chr10	77547821	77547829	+	mm10_fantom5.14395	promoter	1	1	1	1	0	0	0	0	0	0	Gencode,F5promoter
chr10	77548546	77548567	+	mm10_fantom5.14396	promoter	1	1	1	1	0	0	0	0	0	0	Gencode,F5promoter
chr10	77548624	77548636	+	mm10_fantom5.14397	promoter	1	1	1	1	0	0	0	0	0	0	Gencode,F5promoter
chr10	77549633	77549650	+	mm10_fantom5.14398	promoter	1	1	1	1	0	0	0	0	0	0	Gencode,F5promoter
chr10	77550488	77550507	+	mm10_fantom5.14399	promoter	1	1	1	1	0	0	0	0	0	0	Gencode,F5promoter
chr10	77550885	77550916	+	mm10_fantom5.14400	promoter	1	1	1	1	0	0	0	0	0	0	Gencode,F5promoter
chr10	77553855	77553878	+	mm10_fantom5.14401	promoter	1	1	1	1	0	0	0	0	0	0	Gencode,F5promoter
chr10	77554033	77554045	+	mm10_fantom5.14402	promoter	1	1	1	1	0	0	0	0	0	0	Gencode,F5promoter
chr10	77555378	77555414	+	mm10_fantom5.14403	promoter	1	1	1	1	0	0	0	0	0	0	Gencode,F5promoter
chr10	77556116	77556131	+	mm10_fantom5.14404	promoter	1	1	1	1	0	0	0	0	0	0	Gencode,F5promoter
chr10	77558555	77558914	.	mm10_enhancer.4380	enhancer	1	1	0	0	1	1	0	0	0	0	Gencode,F5enhancer,EPD
chr10	77559603	77559625	+	mm10_fantom5.14405	promoter	1	1	1	1	0	0	0	0	0	0	Gencode,F5promoter
chr10	77560195	77560206	+	mm10_fantom5.14406	promoter	1	1	1	1	0	0	0	0	0	0	Gencode,F5promoter
chr10	77560230	77560242	+	mm10_fantom5.14407	promoter	1	1	1	1	0	0	0	0	0	0	Gencode,F5promoter
chr10	77560289	77560314	+	mm10_fantom5.14408	promoter	1	1	1	1	0	0	0	0	0	0	Gencode,F5promoter
chr10	77561001	77561008	+	mm10_fantom5.14409	promoter	1	1	1	1	0	0	0	0	0	0	Gencode,F5promoter
chr10	77561019	77561036	+	mm10_fantom5.14410	promoter	1	1	1	1	0	0	0	0	0	0	Gencode,F5promoter
chr10	77561068	77561091	+	mm10_fantom5.14411	promoter	1	1	1	1	0	0	0	0	0	0	Gencode,F5promoter
chr10	77561122	77561152	+	mm10_fantom5.14412	promoter	1	1	1	1	0	0	0	0	0	0	Gencode,F5promoter
chr10	77564721	77564737	+	mm10_fantom5.14413	promoter	1	1	1	1	0	0	0	0	0	0	Gencode,F5promoter
chr10	77564751	77564773	+	mm10_fantom5.14414	promoter	1	1	1	1	0	0	0	0	0	0	Gencode,F5promoter
chr10	77565388	77565410	+	mm10_fantom5.14415	promoter	1	1	1	1	0	0	0	0	0	0	Gencode,F5promoter
chr10	77568653	77568804	.	mm10_enhancer.4381	enhancer	0	0	1	0.05298	1	1	0	0	0	0	F5promoter,F5enhancer,NAST
chr10	77568670	77568678	-	mm10_fantom5.14416	promoter	0	0	1	1	1	1	0	0	0	0	F5promoter,F5enhancer,NAST
chr10	77570044	77570305	.	mm10_enhancer.4382	enhancer	0	0	0	0	1	1	0	0	0	0	F5enhancer
chr10	77581324	77581335	+	mm10_fantom5.14417	promoter	0	0	1	1	0	0	0	0	0	0	F5promoter
chr10	77581730	77581741	+	mm10_fantom5.14418	promoter	1	1	1	1	0	0	0	0	0	0	Gencode,F5promoter
chr10	77581745	77581769	+	mm10_fantom5.14419	promoter	1	1	1	1	0	0	1	0.458333	1	0.041667	Gencode,F5promoter,NAST,EPD
chr10	77581752	77581753	+	mm10_epd.1682	promoter	1	1	1	1	0	0	1	1	1	1	Gencode,F5promoter,NAST,EPD
chr10	77581752	77581763	+	mm10_nast.1492	NAST	1	1	1	1	0	0	1	1	1	0.090909	Gencode,F5promoter,NAST,EPD
chr10	77581774	77581800	+	mm10_fantom5.14420	promoter	1	1	1	1	0	0	0	0	0	0	Gencode,F5promoter
chr10	77582387	77582431	+	mm10_fantom5.14421	promoter	1	1	1	1	0	0	0	0	0	0	Gencode,F5promoter
chr10	77582572	77582612	-	mm10_fantom5.14422	promoter	1	1	1	1	0	0	0	0	0	0	Gencode,F5promoter
chr10	77606044	77606067	+	mm10_fantom5.14423	promoter	0	0	1	1	0	0	0	0	0	0	F5promoter
chr10	77606217	77606240	+	mm10_fantom5.14424	promoter	1	1	1	1	0	0	1	0.304348	1	0.043478	Gencode,F5promoter,NAST,EPD
chr10	77606224	77606225	+	mm10_epd.1683	promoter	1	1	1	1	0	0	0	0	1	1	Gencode,F5promoter,EPD
chr10	77606228	77606235	+	mm10_nast.1493	NAST	1	1	1	1	0	0	1	1	0	0	Gencode,F5promoter,NAST
chr10	77606244	77606255	+	mm10_fantom5.14425	promoter	1	1	1	1	0	0	1	0.363636	0	0	Gencode,F5promoter,NAST
chr10	77606249	77606253	+	mm10_nast.1494	NAST	1	1	1	1	0	0	1	1	0	0	Gencode,F5promoter,NAST
chr10	77606578	77606653	+	mm10_fantom5.14426	promoter	1	1	1	1	0	0	0	0	0	0	Gencode,F5promoter
chr10	77606661	77606680	+	mm10_fantom5.14427	promoter	1	1	1	1	0	0	0	0	0	0	Gencode,F5promoter
chr10	77606695	77606718	+	mm10_fantom5.14428	promoter	1	1	1	1	0	0	0	0	0	0	Gencode,F5promoter
chr10	77607113	77607119	-	mm10_fantom5.14429	promoter	1	1	1	1	0	0	0	0	0	0	Gencode,F5promoter
chr10	77613731	77613770	+	mm10_fantom5.14430	promoter	1	1	1	1	0	0	0	0	0	0	Gencode,F5promoter
chr10	77613809	77613820	+	mm10_fantom5.14431	promoter	1	1	1	1	0	0	0	0	0	0	Gencode,F5promoter
chr10	77616211	77616236	+	mm10_fantom5.14432	promoter	1	1	1	1	0	0	0	0	0	0	Gencode,F5promoter
chr10	77616419	77616469	+	mm10_fantom5.14433	promoter	1	1	1	1	0	0	0	0	0	0	Gencode,F5promoter
chr10	77622291	77622361	+	mm10_fantom5.14434	promoter	2	1	1	1	0	0	0	0	1	0.014286	Gencode,F5promoter,EPD
chr10	77622300	77622301	+	mm10_epd.1684	promoter	2	1	1	1	0	0	0	0	1	1	Gencode,F5promoter,EPD
chr10	77622363	77622374	+	mm10_fantom5.14435	promoter	2	1	1	1	0	0	0	0	0	0	Gencode,F5promoter
chr10	77623307	77623660	.	mm10_enhancer.4383	enhancer	2	1	0	0	1	1	0	0	0	0	Gencode,F5enhancer,EPD
chr10	77630140	77630147	+	mm10_fantom5.14436	promoter	2	1	1	1	0	0	0	0	0	0	Gencode,F5promoter
chr10	77630152	77630158	+	mm10_fantom5.14437	promoter	2	1	1	1	0	0	0	0	0	0	Gencode,F5promoter
chr10	77641223	77641307	+	Mir1930	miRNA	3	1	0	0	0	0	0	0	0	0	Gencode
chr10	77686092	77686096	+	mm10_fantom5.14438	promoter	0	0	1	1	0	0	0	0	0	0	F5promoter
chr10	77686597	77686608	+	mm10_fantom5.14439	promoter	0	0	1	1	0	0	0	0	0	0	F5promoter
chr10	77689956	77690757	-	Gm19402	protein_coding	1	1	0	0	0	0	0	0	0	0	Gencode
chr10	77690807	77690812	-	mm10_fantom5.14440	promoter	0	0	1	1	0	0	0	0	0	0	F5promoter
chr10	77697287	77697289	-	mm10_fantom5.14441	promoter	0	0	1	1	0	0	0	0	0	0	F5promoter
chr10	77706588	77706591	+	mm10_fantom5.14442	promoter	0	0	1	1	0	0	0	0	0	0	F5promoter
chr10	77706625	77706958	+	Gm10272	protein_coding	1	1	0	0	0	0	0	0	0	0	Gencode
chr10	77711417	77711423	+	mm10_fantom5.14443	promoter	0	0	1	1	0	0	0	0	0	0	F5promoter
chr10	77711456	77712009	+	Gm10024	protein_coding	1	1	0	0	0	0	0	0	0	0	Gencode
chr10	77715768	77715773	+	mm10_fantom5.14444	promoter	0	0	1	1	0	0	0	0	0	0	F5promoter
chr10	77715806	77716169	+	Gm10142	protein_coding	1	1	0	0	0	0	0	0	0	0	Gencode
chr10	77720584	77720593	+	mm10_fantom5.14445	promoter	1	0.888889	1	1	0	0	0	0	1	0.111111	Gencode,F5promoter,EPD
chr10	77720585	77721256	+	Krtap12-1	protein_coding	1	1	1	0.011923	0	0	0	0	1	0.00149	Gencode,F5promoter,EPD
chr10	77720589	77720590	+	mm10_epd.1685	promoter	1	1	1	1	0	0	0	0	1	1	Gencode,F5promoter,EPD
chr10	77726449	77726452	+	mm10_fantom5.14446	promoter	0	0	1	1	0	0	0	0	0	0	F5promoter
chr10	77726485	77726848	+	Gm10100	protein_coding	1	1	0	0	0	0	0	0	0	0	Gencode
chr10	77735192	77735195	-	mm10_fantom5.14447	promoter	0	0	1	1	0	0	0	0	0	0	F5promoter
chr10	77742678	77742683	-	mm10_fantom5.14448	promoter	0	0	1	1	0	0	0	0	0	0	F5promoter
chr10	77751420	77751425	-	mm10_fantom5.14449	promoter	0	0	1	1	0	0	0	0	0	0	F5promoter
chr10	77758989	77759682	-	Gm3233	protein_coding	1	1	0	0	0	0	0	0	0	0	Gencode
chr10	77767350	77767358	-	mm10_fantom5.14450	promoter	0	0	1	1	0	0	0	0	0	0	F5promoter
chr10	77770632	77771325	-	Gm3238	protein_coding	1	1	0	0	0	0	0	0	0	0	Gencode
chr10	77771393	77771394	-	mm10_epd.1686	promoter	0	0	0	0	0	0	0	0	1	1	EPD
chr10	77776251	77776944	-	Gm7138	protein_coding	1	1	0	0	0	0	0	0	0	0	Gencode
chr10	77777009	77777016	-	mm10_fantom5.14451	promoter	0	0	1	1	0	0	0	0	0	0	F5promoter
chr10	77781849	77782542	-	Gm3250	protein_coding	1	1	0	0	0	0	0	0	0	0	Gencode
chr10	77787489	77788200	-	Gm7137	protein_coding	1	1	0	0	0	0	0	0	0	0	Gencode
chr10	77788268	77788274	-	mm10_fantom5.14452	promoter	0	0	1	1	0	0	0	0	0	0	F5promoter
chr10	77795123	77795128	-	mm10_fantom5.14453	promoter	0	0	1	1	0	0	0	0	0	0	F5promoter
chr10	77798386	77799133	-	Gm19668	protein_coding	1	1	0	0	0	0	0	0	0	0	Gencode
chr10	77799185	77799191	-	mm10_fantom5.14454	promoter	0	0	1	1	0	0	0	0	0	0	F5promoter
chr10	77810966	77811845	-	Gm9507	protein_coding	1	1	0	0	0	0	0	0	0	0	Gencode
chr10	77811884	77811890	-	mm10_fantom5.14455	promoter	0	0	1	1	0	0	0	0	0	0	F5promoter
chr10	77814620	77814624	+	mm10_fantom5.14456	promoter	0	0	1	1	0	0	0	0	0	0	F5promoter
chr10	77814851	77815404	+	Gm2696	unprocessed_pseudogene	1	1	0	0	0	0	0	0	0	0	Gencode
chr10	77826114	77827095	-	Krtap10-4	protein_coding	2	1	1	0.003058	0	0	0	0	0	0	Gencode,F5promoter
chr10	77826376	77827042	-	AC153874.1	pseudogene	2	1	0	0	0	0	0	0	0	0	Gencode
chr10	77827092	77827097	-	mm10_fantom5.14457	promoter	1	0.6	1	1	0	0	0	0	0	0	Gencode,F5promoter
chr10	77835938	77835956	+	mm10_fantom5.14458	promoter	1	1	1	1	0	0	0	0	0	0	Gencode,F5promoter
chr10	77836087	77836088	+	mm10_epd.1687	promoter	1	1	0	0	0	0	0	0	1	1	Gencode,EPD
chr10	77836291	77836306	+	mm10_fantom5.14459	promoter	1	1	1	1	0	0	0	0	0	0	Gencode,F5promoter
chr10	77837481	77837483	+	mm10_fantom5.14460	promoter	1	1	1	1	0	0	0	0	0	0	Gencode,F5promoter
chr10	77837566	77837571	+	mm10_fantom5.14461	promoter	1	1	1	1	0	0	0	0	0	0	Gencode,F5promoter
chr10	77837584	77837593	+	mm10_fantom5.14462	promoter	1	1	1	1	0	0	0	0	0	0	Gencode,F5promoter
chr10	77837617	77837624	+	mm10_fantom5.14463	promoter	1	1	1	1	0	0	0	0	0	0	Gencode,F5promoter
chr10	77837665	77837674	+	mm10_fantom5.14464	promoter	1	1	1	1	0	0	0	0	0	0	Gencode,F5promoter
chr10	77837828	77837833	+	mm10_fantom5.14465	promoter	1	1	1	1	0	0	0	0	0	0	Gencode,F5promoter
chr10	77838354	77838366	+	mm10_fantom5.14466	promoter	1	1	1	1	0	0	0	0	0	0	Gencode,F5promoter
chr10	77852810	77852816	+	mm10_fantom5.14467	promoter	1	1	1	1	0	0	0	0	1	0.166667	Gencode,F5promoter,EPD
chr10	77852811	77852812	+	mm10_epd.1688	promoter	1	1	1	1	0	0	0	0	1	1	Gencode,F5promoter,EPD
chr10	77853023	77853536	+	Gm10318	unprocessed_pseudogene	2	1	0	0	0	0	0	0	0	0	Gencode
chr10	77861951	77861956	+	mm10_fantom5.14468	promoter	1	1	1	1	0	0	0	0	1	0.2	Gencode,F5promoter,EPD
chr10	77861953	77861954	+	mm10_epd.1689	promoter	1	1	1	1	0	0	0	0	1	1	Gencode,F5promoter,EPD
chr10	77862262	77862280	+	mm10_fantom5.14469	promoter	1	1	1	1	0	0	0	0	0	0	Gencode,F5promoter
chr10	77864607	77864643	+	mm10_fantom5.14470	promoter	1	1	1	1	0	0	0	0	0	0	Gencode,F5promoter
chr10	77874574	77874577	+	mm10_fantom5.14471	promoter	1	1	1	1	0	0	0	0	0	0	Gencode,F5promoter
chr10	77880083	77880086	+	mm10_fantom5.14472	promoter	1	1	1	1	0	0	0	0	0	0	Gencode,F5promoter
chr10	77893056	77893089	+	mm10_fantom5.14473	promoter	0	0	1	1	0	0	0	0	0	0	F5promoter
chr10	77893413	77893431	+	mm10_fantom5.14474	promoter	1	0.833333	1	1	0	0	0	0	0	0	Gencode,F5promoter
chr10	77893416	77896114	+	1700009J07Rik	lincRNA	1	1	2	0.008154	0	0	0	0	0	0	Gencode,F5promoter
chr10	77893435	77893442	+	mm10_fantom5.14475	promoter	1	1	1	1	0	0	0	0	0	0	Gencode,F5promoter
chr10	77897574	77902536	-	Lrrc3	protein_coding	1	1	3	0.022773	0	0	0	0	1	0.000202	Gencode,F5promoter,EPD
chr10	77897913	77897931	-	mm10_fantom5.14476	promoter	1	1	1	1	0	0	0	0	0	0	Gencode,F5promoter
chr10	77902428	77902461	-	mm10_fantom5.14477	promoter	1	1	1	1	0	0	0	0	0	0	Gencode,F5promoter
chr10	77902467	77902529	-	mm10_fantom5.14478	promoter	1	1	1	1	0	0	0	0	1	0.016129	Gencode,F5promoter,EPD
chr10	77902474	77902475	-	mm10_epd.1690	promoter	1	1	1	1	0	0	0	0	1	1	Gencode,F5promoter,EPD
chr10	77912635	77912711	-	Gm22394	snoRNA	2	1	0	0	0	0	0	0	0	0	Gencode
chr10	77913797	77913851	-	Gm22871	snoRNA	2	1	0	0	0	0	0	0	0	0	Gencode
chr10	77924126	77924135	-	mm10_fantom5.14479	promoter	1	1	1	1	0	0	0	0	0	0	Gencode,F5promoter
chr10	77924181	77924204	-	mm10_fantom5.14480	promoter	1	1	1	1	0	0	0	0	0	0	Gencode,F5promoter
chr10	77924285	77924305	-	mm10_fantom5.14481	promoter	1	1	1	1	0	0	0	0	0	0	Gencode,F5promoter
chr10	77969808	77969839	-	mm10_fantom5.14482	promoter	1	1	1	1	0	0	0	0	0	0	Gencode,F5promoter
chr10	77970521	77970531	-	mm10_fantom5.14483	promoter	1	1	1	1	0	0	0	0	0	0	Gencode,F5promoter
chr10	77970554	77970586	-	mm10_fantom5.14484	promoter	1	0.28125	1	1	0	0	0	0	0	0	Gencode,F5promoter
chr10	77978523	77986905	+	1810043G02Rik	protein_coding	1	1	3	0.007516	0	0	0	0	1	0.000119	Gencode,F5promoter,EPD
chr10	77978620	77978671	+	mm10_fantom5.14485	promoter	1	1	1	1	0	0	0	0	1	0.019608	Gencode,F5promoter,EPD
chr10	77978641	77978642	+	mm10_epd.1691	promoter	1	1	1	1	0	0	0	0	1	1	Gencode,F5promoter,EPD
chr10	77978690	77978701	+	mm10_fantom5.14486	promoter	1	1	1	1	0	0	0	0	0	0	Gencode,F5promoter
chr10	77980668	77980669	+	mm10_fantom5.14487	promoter	1	1	1	1	0	0	0	0	0	0	Gencode,F5promoter
chr10	77990221	77990238	-	mm10_fantom5.14488	promoter	1	1	1	1	0	0	0	0	0	0	Gencode,F5promoter
chr10	78009737	78009757	-	mm10_fantom5.14489	promoter	1	1	1	1	0	0	1	0.8	1	0.05	Gencode,F5promoter,NAST,EPD
chr10	78009741	78009760	-	mm10_nast.1495	NAST	1	1	1	0.842105	0	0	1	1	1	0.052632	Gencode,F5promoter,NAST,EPD
chr10	78009745	78009746	-	mm10_epd.1692	promoter	1	1	1	1	0	0	1	1	1	1	Gencode,F5promoter,NAST,EPD
chr10	78016889	78017116	.	mm10_enhancer.4386	enhancer	0	0	0	0	1	1	0	0	0	0	F5enhancer
chr10	78019022	78019035	+	mm10_fantom5.14490	promoter	0	0	1	1	0	0	0	0	0	0	F5promoter
chr10	78036121	78036124	-	mm10_fantom5.14491	promoter	1	1	1	1	0	0	0	0	0	0	Gencode,F5promoter
chr10	78038255	78038263	-	mm10_fantom5.14492	promoter	1	1	1	1	0	0	0	0	0	0	Gencode,F5promoter
chr10	78038267	78038299	-	mm10_fantom5.14493	promoter	1	1	1	1	0	0	0	0	0	0	Gencode,F5promoter
chr10	78038306	78038315	-	mm10_fantom5.14494	promoter	1	1	1	1	0	0	0	0	0	0	Gencode,F5promoter
chr10	78042438	78042439	+	mm10_epd.1693	promoter	2	1	0	0	0	0	0	0	1	1	Gencode,EPD
chr10	78043528	78043529	-	mm10_nast.1496	NAST	2	1	0	0	0	0	1	1	0	0	Gencode,NAST
chr10	78043607	78043611	-	mm10_fantom5.14495	promoter	2	1	1	1	0	0	1	0.75	1	0.25	Gencode,F5promoter,NAST,EPD
chr10	78043608	78043613	-	mm10_nast.1497	NAST	2	1	1	0.6	0	0	1	1	1	0.2	Gencode,F5promoter,NAST,EPD
chr10	78043609	78043610	-	mm10_epd.1694	promoter	2	1	1	1	0	0	1	1	1	1	Gencode,F5promoter,NAST,EPD
chr10	78043660	78043669	-	mm10_nast.1498	NAST	1	1	1	1	0	0	1	1	0	0	Gencode,F5promoter,NAST
chr10	78043660	78043696	-	mm10_fantom5.14496	promoter	1	1	1	1	0	0	1	0.25	0	0	Gencode,F5promoter,NAST
chr10	78049836	78049847	+	mm10_fantom5.14497	promoter	1	1	1	1	0	0	1	0.363636	1	0.090909	Gencode,F5promoter,NAST,EPD
chr10	78049840	78049844	+	mm10_nast.1499	NAST	1	1	1	1	0	0	1	1	1	0.25	Gencode,F5promoter,NAST,EPD
chr10	78049841	78049842	+	mm10_epd.1695	promoter	1	1	1	1	0	0	1	1	1	1	Gencode,F5promoter,NAST,EPD
chr10	78049860	78049867	+	mm10_fantom5.14498	promoter	1	1	1	1	0	0	0	0	0	0	Gencode,F5promoter
chr10	78049879	78049896	+	mm10_fantom5.14499	promoter	1	1	1	1	0	0	0	0	0	0	Gencode,F5promoter
chr10	78049934	78049962	+	mm10_fantom5.14500	promoter	1	1	1	1	0	0	1	0.5	0	0	Gencode,F5promoter,NAST
chr10	78049937	78049951	+	mm10_nast.1500	NAST	1	1	1	1	0	0	1	1	0	0	Gencode,F5promoter,NAST
chr10	78050639	78050658	+	mm10_fantom5.14501	promoter	1	1	1	1	0	0	0	0	0	0	Gencode,F5promoter
chr10	78052064	78052070	+	mm10_fantom5.14502	promoter	1	1	1	1	0	0	0	0	0	0	Gencode,F5promoter
chr10	78054825	78054836	+	mm10_fantom5.14503	promoter	1	1	1	1	0	0	0	0	0	0	Gencode,F5promoter
chr10	78054854	78054876	+	mm10_fantom5.14504	promoter	1	1	1	1	0	0	0	0	0	0	Gencode,F5promoter
chr10	78054880	78054912	+	mm10_fantom5.14505	promoter	1	1	1	1	0	0	0	0	0	0	Gencode,F5promoter
chr10	78055327	78055365	+	mm10_fantom5.14506	promoter	1	1	1	1	0	0	0	0	0	0	Gencode,F5promoter
chr10	78057277	78057288	+	mm10_fantom5.14507	promoter	1	1	1	1	0	0	0	0	0	0	Gencode,F5promoter
chr10	78057298	78057303	+	mm10_fantom5.14508	promoter	1	1	1	1	0	0	0	0	0	0	Gencode,F5promoter
chr10	78069320	78069346	+	mm10_fantom5.14509	promoter	0	0	1	1	0	0	0	0	1	0.038462	F5promoter,EPD
chr10	78069334	78069335	+	mm10_epd.1696	promoter	0	0	1	1	0	0	0	0	1	1	F5promoter,EPD
chr10	78069351	78069371	+	mm10_fantom5.14510	promoter	1	0.6	1	1	0	0	0	0	0	0	Gencode,F5promoter
chr10	78078874	78078899	+	mm10_fantom5.14511	promoter	1	1	1	1	0	0	0	0	0	0	Gencode,F5promoter
chr10	78086479	78086854	.	mm10_enhancer.4387	enhancer	0	0	0	0	1	1	0	0	0	0	F5enhancer
chr10	78087237	78087515	.	mm10_enhancer.4388	enhancer	0	0	0	0	1	1	0	0	0	0	F5enhancer
chr10	78090247	78090534	.	mm10_enhancer.4389	enhancer	0	0	0	0	1	1	0	0	0	0	F5enhancer
chr10	78092271	78092385	.	mm10_enhancer.4390	enhancer	0	0	0	0	1	1	0	0	0	0	F5enhancer
chr10	78092750	78092758	-	mm10_fantom5.14512	promoter	0	0	1	1	0	0	0	0	0	0	F5promoter
chr10	78105653	78105761	.	mm10_enhancer.4391	enhancer	0	0	0	0	1	1	0	0	0	0	F5enhancer
chr10	78127358	78127570	.	mm10_enhancer.4392	enhancer	0	0	0	0	1	1	0	0	0	0	F5enhancer
chr10	78129935	78130322	.	mm10_enhancer.4393	enhancer	0	0	0	0	1	1	0	0	0	0	F5enhancer
chr10	78169726	78169792	-	mm10_fantom5.14513	promoter	1	0.636364	1	1	0	0	1	0.090909	1	0.015152	Gencode,F5promoter,NAST,EPD
chr10	78169751	78169752	-	mm10_epd.1697	promoter	1	1	1	1	0	0	1	1	1	1	Gencode,F5promoter,NAST,EPD
chr10	78169751	78169757	-	mm10_nast.1501	NAST	1	1	1	1	0	0	1	1	1	0.166667	Gencode,F5promoter,NAST,EPD
chr10	78185102	78185155	-	mm10_fantom5.14514	promoter	1	0.886792	1	1	0	0	0	0	1	0.018868	Gencode,F5promoter,EPD
chr10	78185117	78185118	-	mm10_epd.1698	promoter	1	1	1	1	0	0	0	0	1	1	Gencode,F5promoter,EPD
chr10	78216591	78216693	.	mm10_enhancer.4394	enhancer	1	1	0	0	1	1	0	0	0	0	Gencode,F5enhancer,EPD
chr10	78218928	78219143	.	mm10_enhancer.4395	enhancer	1	1	0	0	1	1	0	0	0	0	Gencode,F5enhancer,EPD
chr10	78234736	78234740	-	mm10_fantom5.14515	promoter	1	1	1	1	0	0	0	0	0	0	Gencode,F5promoter
chr10	78244602	78244676	-	mm10_fantom5.14516	promoter	1	0.540541	1	1	0	0	0	0	1	0.013514	Gencode,F5promoter,EPD
chr10	78244644	78244645	-	mm10_epd.1699	promoter	0	0	1	1	0	0	0	0	1	1	F5promoter,EPD
chr10	78254327	78254351	.	mm10_enhancer.4396	enhancer	0	0	0	0	1	1	0	0	0	0	F5enhancer
chr10	78283122	78283139	-	mm10_fantom5.14517	promoter	1	1	1	1	0	0	0	0	0	0	Gencode,F5promoter
chr10	78295383	78295388	-	mm10_fantom5.14518	promoter	1	1	1	1	0	0	0	0	0	0	Gencode,F5promoter
chr10	78295397	78295418	-	mm10_fantom5.14519	promoter	1	1	1	1	0	0	0	0	1	0.047619	Gencode,F5promoter,EPD
chr10	78295411	78295412	-	mm10_epd.1700	promoter	1	1	1	1	0	0	0	0	1	1	Gencode,F5promoter,EPD
chr10	78295419	78295422	-	mm10_fantom5.14520	promoter	1	1	1	1	0	0	0	0	0	0	Gencode,F5promoter
chr10	78297147	78297242	.	mm10_enhancer.4397	enhancer	1	1	0	0	1	1	0	0	0	0	Gencode,F5enhancer,EPD
chr10	78297852	78297863	-	mm10_fantom5.14521	promoter	1	1	1	1	0	0	0	0	0	0	Gencode,F5promoter
chr10	78297891	78297902	-	mm10_fantom5.14522	promoter	1	1	1	1	0	0	0	0	0	0	Gencode,F5promoter
chr10	78297915	78297986	-	mm10_fantom5.14523	promoter	1	1	1	1	0	0	0	0	1	0.014085	Gencode,F5promoter,EPD
chr10	78297958	78297959	-	mm10_epd.1701	promoter	1	1	1	1	0	0	0	0	1	1	Gencode,F5promoter,EPD
chr10	78297993	78297998	-	mm10_fantom5.14524	promoter	1	1	1	1	0	0	0	0	0	0	Gencode,F5promoter
chr10	78298135	78298146	-	mm10_fantom5.14525	promoter	1	1	1	1	0	0	0	0	0	0	Gencode,F5promoter
chr10	78298162	78298184	-	mm10_fantom5.14526	promoter	1	1	1	1	0	0	0	0	0	0	Gencode,F5promoter
chr10	78298192	78298203	-	mm10_fantom5.14527	promoter	1	1	1	1	0	0	0	0	0	0	Gencode,F5promoter
chr10	78298256	78298266	-	mm10_fantom5.14528	promoter	1	1	1	1	0	0	0	0	0	0	Gencode,F5promoter
chr10	78298292	78298327	-	mm10_fantom5.14529	promoter	1	1	2	1	0	0	0	0	0	0	Gencode,F5promoter
chr10	78298310	78298317	+	mm10_fantom5.14530	promoter	1	1	2	1	0	0	0	0	0	0	Gencode,F5promoter
chr10	78298777	78298970	.	mm10_enhancer.4398	enhancer	1	1	0	0	1	1	0	0	0	0	Gencode,F5enhancer,EPD
chr10	78307369	78307393	-	mm10_fantom5.14531	promoter	1	1	1	1	0	0	0	0	0	0	Gencode,F5promoter
chr10	78307603	78307619	-	mm10_fantom5.14532	promoter	1	1	1	1	0	0	0	0	0	0	Gencode,F5promoter
chr10	78311984	78312005	-	mm10_fantom5.14533	promoter	1	1	1	1	0	0	0	0	0	0	Gencode,F5promoter
chr10	78312015	78312030	-	mm10_fantom5.14534	promoter	1	1	1	1	0	0	0	0	0	0	Gencode,F5promoter
chr10	78314164	78314283	+	n-R5s77	rRNA	2	1	0	0	0	0	0	0	0	0	Gencode
chr10	78320704	78320707	-	mm10_fantom5.14535	promoter	1	1	1	1	0	0	0	0	0	0	Gencode,F5promoter
chr10	78340149	78340207	-	Mir7659	miRNA	2	1	0	0	0	0	0	0	0	0	Gencode
chr10	78349605	78349999	.	mm10_enhancer.4399	enhancer	1	1	0	0	1	1	0	0	0	0	Gencode,F5enhancer,EPD
chr10	78351690	78351708	-	mm10_fantom5.14536	promoter	1	1	1	1	0	0	0	0	1	0.055556	Gencode,F5promoter,EPD
chr10	78351699	78351700	-	mm10_epd.1702	promoter	1	1	1	1	0	0	0	0	1	1	Gencode,F5promoter,EPD
chr10	78351711	78351722	-	mm10_fantom5.14537	promoter	1	1	1	1	0	0	0	0	0	0	Gencode,F5promoter
chr10	78352064	78352067	-	mm10_fantom5.14538	promoter	1	1	1	1	0	0	0	0	0	0	Gencode,F5promoter
chr10	78352077	78352095	-	mm10_fantom5.14539	promoter	1	1	1	1	0	0	0	0	0	0	Gencode,F5promoter
chr10	78352097	78352114	-	mm10_fantom5.14540	promoter	1	1	1	1	0	0	0	0	0	0	Gencode,F5promoter
chr10	78352289	78352317	-	mm10_fantom5.14541	promoter	1	1	1	1	0	0	0	0	0	0	Gencode,F5promoter
chr10	78352323	78352459	-	mm10_fantom5.14542	promoter	1	1	1	1	0	0	1	0.051471	1	0.007353	Gencode,F5promoter,NAST,EPD
chr10	78352328	78352335	-	mm10_nast.1502	NAST	1	1	1	1	0	0	1	1	0	0	Gencode,F5promoter,NAST
chr10	78352410	78352411	-	mm10_epd.1703	promoter	1	1	1	1	0	0	0	0	1	1	Gencode,F5promoter,EPD
chr10	78352469	78352515	-	mm10_fantom5.14543	promoter	1	0.434783	1	1	0	0	0	0	0	0	Gencode,F5promoter
chr10	78352522	78352536	+	mm10_fantom5.14544	promoter	0	0	1	1	0	0	0	0	0	0	F5promoter
chr10	78352543	78352548	+	mm10_fantom5.14545	promoter	0	0	1	1	0	0	0	0	0	0	F5promoter
chr10	78352562	78352568	+	mm10_fantom5.14546	promoter	0	0	1	1	0	0	0	0	0	0	F5promoter
chr10	78353637	78353645	-	mm10_fantom5.14547	promoter	0	0	1	1	0	0	0	0	0	0	F5promoter
chr10	78370012	78370320	-	Gm22514	misc_RNA	1	1	0	0	0	0	0	0	0	0	Gencode
chr10	78372775	78372921	.	mm10_enhancer.4400	enhancer	0	0	0	0	1	1	0	0	0	0	F5enhancer
chr10	78393298	78393308	+	mm10_fantom5.14548	promoter	0	0	1	1	0	0	1	0.8	0	0	F5promoter,NAST,EPD
chr10	78393300	78393321	+	mm10_nast.1503	NAST	1	0.619048	1	0.380952	0	0	1	1	0	0	Gencode,F5promoter,NAST
chr10	78393308	78393756	+	Gm10146	protein_coding	1	1	0	0	0	0	1	0.029018	0	0	Gencode,NAST
chr10	78399365	78399505	.	mm10_enhancer.4401	enhancer	0	0	0	0	1	1	0	0	0	0	F5enhancer
chr10	78400361	78413043	-	Rrp1	protein_coding	2	1	7	0.013089	0	0	4	0.000789	1	7.9e-05	Gencode,F5promoter,NAST,EPD
chr10	78400888	78400935	+	mm10_fantom5.14549	promoter	1	1	1	1	0	0	0	0	0	0	Gencode,F5promoter
chr10	78403075	78403082	-	mm10_fantom5.14550	promoter	1	1	1	1	0	0	0	0	0	0	Gencode,F5promoter
chr10	78404928	78404940	+	mm10_fantom5.14551	promoter	1	1	1	1	0	0	0	0	0	0	Gencode,F5promoter
chr10	78405111	78405121	-	mm10_fantom5.14552	promoter	1	1	1	1	0	0	0	0	0	0	Gencode,F5promoter
chr10	78408474	78408545	-	Mir6907	miRNA	2	1	0	0	0	0	0	0	0	0	Gencode
chr10	78412851	78412862	-	mm10_fantom5.14553	promoter	1	1	1	1	0	0	0	0	0	0	Gencode,F5promoter
chr10	78412920	78412927	-	mm10_fantom5.14554	promoter	1	1	1	1	0	0	0	0	0	0	Gencode,F5promoter
chr10	78412949	78413021	-	mm10_fantom5.14555	promoter	1	1	1	1	0	0	4	0.138889	1	0.013889	Gencode,F5promoter,NAST,EPD
chr10	78412965	78412967	-	mm10_nast.1504	NAST	1	1	1	1	0	0	1	1	0	0	Gencode,F5promoter,NAST
chr10	78412978	78412980	-	mm10_nast.1505	NAST	1	1	1	1	0	0	1	1	0	0	Gencode,F5promoter,NAST
chr10	78412992	78412993	-	mm10_nast.1506	NAST	1	1	1	1	0	0	1	1	0	0	Gencode,F5promoter,NAST
chr10	78413005	78413006	-	mm10_epd.1704	promoter	1	1	1	1	0	0	0	0	1	1	Gencode,F5promoter,EPD
chr10	78413008	78413013	-	mm10_nast.1507	NAST	1	1	1	1	0	0	1	1	0	0	Gencode,F5promoter,NAST
chr10	78425669	78427619	+	Cstb	protein_coding	1	1	5	0.068718	1	0.220513	0	0	1	0.000513	Gencode,F5promoter,F5enhancer,EPD
chr10	78425690	78425729	+	mm10_fantom5.14556	promoter	1	1	1	1	0	0	0	0	0	0	Gencode,F5promoter
chr10	78425731	78425747	+	mm10_fantom5.14557	promoter	1	1	1	1	0	0	0	0	1	0.0625	Gencode,F5promoter,EPD
chr10	78425740	78425741	+	mm10_epd.1705	promoter	1	1	1	1	0	0	0	0	1	1	Gencode,F5promoter,EPD
chr10	78426296	78426726	.	mm10_enhancer.4402	enhancer	1	1	0	0	1	1	0	0	0	0	Gencode,F5enhancer,EPD
chr10	78427341	78427401	+	mm10_fantom5.14558	promoter	1	1	1	1	0	0	0	0	0	0	Gencode,F5promoter
chr10	78427470	78427485	-	mm10_fantom5.14559	promoter	1	1	1	1	0	0	0	0	0	0	Gencode,F5promoter
chr10	78427615	78427623	-	mm10_fantom5.14560	promoter	1	0.5	1	1	0	0	0	0	0	0	Gencode,F5promoter
chr10	78429292	78429427	.	mm10_enhancer.4403	enhancer	0	0	0	0	1	1	0	0	0	0	F5enhancer
chr10	78434798	78434902	+	Mir6410	miRNA	1	1	0	0	0	0	0	0	0	0	Gencode
chr10	78439204	78439226	-	mm10_fantom5.14561	promoter	1	1	1	1	0	0	0	0	0	0	Gencode,F5promoter
chr10	78439696	78439711	-	mm10_fantom5.14562	promoter	1	1	1	1	0	0	0	0	0	0	Gencode,F5promoter
chr10	78440779	78440804	-	mm10_fantom5.14563	promoter	1	1	1	1	0	0	0	0	0	0	Gencode,F5promoter
chr10	78445094	78445157	-	Mir6908	miRNA	2	1	0	0	0	0	0	0	0	0	Gencode
chr10	78457903	78458150	.	mm10_enhancer.4404	enhancer	1	1	0	0	1	1	0	0	0	0	Gencode,F5enhancer,EPD
chr10	78464887	78464944	-	mm10_fantom5.14564	promoter	1	1	1	1	0	0	0	0	1	0.017544	Gencode,F5promoter,EPD
chr10	78464922	78464923	-	mm10_epd.1706	promoter	1	1	1	1	0	0	0	0	1	1	Gencode,F5promoter,EPD
chr10	78464945	78464965	-	mm10_fantom5.14565	promoter	1	1	1	1	0	0	0	0	0	0	Gencode,F5promoter
chr10	78464969	78464987	-	mm10_fantom5.14566	promoter	1	0.333333	1	1	0	0	0	0	0	0	Gencode,F5promoter
chr10	78465164	78465190	+	mm10_fantom5.14567	promoter	0	0	1	1	0	0	0	0	0	0	F5promoter
chr10	78465200	78465216	+	mm10_fantom5.14568	promoter	0	0	1	1	0	0	0	0	0	0	F5promoter
chr10	78465362	78465377	-	mm10_nast.1508	NAST	0	0	0	0	0	0	1	1	0	0	NAST
chr10	78465436	78465476	+	mm10_fantom5.14569	promoter	0	0	1	1	0	0	0	0	0	0	F5promoter
chr10	78465664	78465813	.	mm10_enhancer.4405	enhancer	0	0	0	0	1	1	0	0	0	0	F5enhancer
chr10	78470957	78471273	.	mm10_enhancer.4406	enhancer	0	0	0	0	1	1	0	0	0	0	F5enhancer
chr10	78476935	78477208	.	mm10_enhancer.4407	enhancer	0	0	0	0	1	1	0	0	0	0	F5enhancer
chr10	78481947	78482111	.	mm10_enhancer.4408	enhancer	0	0	0	0	1	1	0	0	0	0	F5enhancer
chr10	78484569	78487842	-	Gm9978	protein_coding	1	1	0	0	0	0	0	0	0	0	Gencode
chr10	78518622	78518738	+	Gm25164	rRNA	1	1	0	0	0	0	0	0	0	0	Gencode
chr10	78519628	78520566	+	RP23-287L13.1	unprocessed_pseudogene	1	1	0	0	0	0	0	0	0	0	Gencode
chr10	78525988	78526110	+	Gm27541	miRNA	1	1	0	0	0	0	0	0	0	0	Gencode
chr10	78542660	78542662	+	mm10_fantom5.14570	promoter	0	0	1	1	0	0	0	0	0	0	F5promoter
chr10	78574492	78574545	+	mm10_fantom5.14571	promoter	1	0.867925	1	1	0	0	0	0	1	0.018868	Gencode,F5promoter,EPD
chr10	78574519	78574520	+	mm10_epd.1707	promoter	1	1	1	1	0	0	0	0	1	1	Gencode,F5promoter,EPD
chr10	78574864	78574880	-	mm10_fantom5.14572	promoter	1	1	1	1	0	0	0	0	0	0	Gencode,F5promoter
chr10	78574900	78574912	-	mm10_fantom5.14573	promoter	1	1	1	1	0	0	0	0	0	0	Gencode,F5promoter
chr10	78574990	78575063	+	mm10_fantom5.14574	promoter	1	1	1	1	0	0	0	0	1	0.013699	Gencode,F5promoter,EPD
chr10	78575022	78575023	+	mm10_epd.1708	promoter	1	1	1	1	0	0	0	0	1	1	Gencode,F5promoter,EPD
chr10	78575067	78575089	+	mm10_fantom5.14575	promoter	1	1	1	1	0	0	0	0	0	0	Gencode,F5promoter
chr10	78576976	78576993	+	mm10_fantom5.14576	promoter	1	1	1	1	0	0	0	0	0	0	Gencode,F5promoter
chr10	78577055	78577075	+	mm10_fantom5.14577	promoter	1	1	1	1	0	0	0	0	0	0	Gencode,F5promoter
chr10	78577094	78577110	+	mm10_fantom5.14578	promoter	1	1	1	1	0	0	0	0	0	0	Gencode,F5promoter
chr10	78578239	78578262	-	mm10_fantom5.14579	promoter	1	1	1	1	1	1	0	0	0	0	Gencode,F5promoter,F5enhancer
chr10	78578239	78578491	.	mm10_enhancer.4409	enhancer	1	1	1	0.09127	1	1	0	0	0	0	Gencode,F5promoter,F5enhancer
chr10	78584502	78591964	-	Syde1	protein_coding	1	1	5	0.014339	1	0.042884	1	0.001206	1	0.000134	Gencode,F5promoter,F5enhancer,NAST,EPD
chr10	78590799	78591119	.	mm10_enhancer.4410	enhancer	1	1	0	0	1	1	0	0	0	0	Gencode,F5enhancer,EPD
chr10	78591664	78591692	+	mm10_fantom5.14580	promoter	1	1	1	1	0	0	0	0	0	0	Gencode,F5promoter
chr10	78591695	78591712	+	mm10_fantom5.14581	promoter	1	1	1	1	0	0	0	0	0	0	Gencode,F5promoter
chr10	78591887	78591934	-	mm10_fantom5.14582	promoter	1	1	1	1	0	0	1	0.191489	1	0.021277	Gencode,F5promoter,NAST,EPD
chr10	78591911	78591912	-	mm10_epd.1709	promoter	1	1	1	1	0	0	1	1	1	1	Gencode,F5promoter,NAST,EPD
chr10	78591911	78591920	-	mm10_nast.1509	NAST	1	1	1	1	0	0	1	1	1	0.111111	Gencode,F5promoter,NAST,EPD
chr10	78591935	78591942	-	mm10_fantom5.14583	promoter	1	1	1	1	0	0	0	0	0	0	Gencode,F5promoter
chr10	78591945	78591953	-	mm10_fantom5.14584	promoter	1	1	1	1	0	0	0	0	0	0	Gencode,F5promoter
chr10	78592035	78592037	+	mm10_fantom5.14585	promoter	0	0	1	1	0	0	0	0	0	0	F5promoter
chr10	78594719	78594843	.	mm10_enhancer.4411	enhancer	0	0	0	0	1	1	0	0	0	0	F5enhancer
chr10	78595498	78595509	+	mm10_fantom5.14586	promoter	0	0	1	1	0	0	0	0	0	0	F5promoter
chr10	78595510	78595583	+	mm10_fantom5.14587	promoter	0	0	1	1	0	0	0	0	0	0	F5promoter
chr10	78596374	78596569	.	mm10_enhancer.4412	enhancer	0	0	1	0.025641	1	1	0	0	0	0	F5promoter,F5enhancer,NAST
chr10	78596564	78596569	+	mm10_fantom5.14588	promoter	0	0	1	1	1	1	0	0	0	0	F5promoter,F5enhancer,NAST
chr10	78599121	78601874	-	Gm37514	TEC	1	1	0	0	0	0	0	0	0	0	Gencode
chr10	78602544	78602548	+	mm10_fantom5.14589	promoter	0	0	1	1	0	0	0	0	0	0	F5promoter
chr10	78611668	78618074	-	Olfr1357	protein_coding	1	1	0	0	0	0	0	0	0	0	Gencode
chr10	78711996	78718293	-	Casp14	protein_coding	1	1	2	0.00397	0	0	0	0	0	0	Gencode,F5promoter
chr10	78712976	78712978	-	mm10_fantom5.14590	promoter	1	1	1	1	0	0	0	0	0	0	Gencode,F5promoter
chr10	78718270	78718304	-	mm10_fantom5.14591	promoter	1	0.676471	1	1	0	0	0	0	1	0.029412	Gencode,F5promoter,EPD
chr10	78718293	78718294	-	mm10_epd.1710	promoter	0	0	1	1	0	0	0	0	1	1	F5promoter,EPD
chr10	78746923	78753067	-	Ccdc105	protein_coding	1	1	1	0.003418	0	0	0	0	1	0.000163	Gencode,F5promoter,EPD
chr10	78753046	78753076	-	mm10_fantom5.14592	promoter	1	0.7	1	1	0	0	0	0	1	0.033333	Gencode,F5promoter,EPD
chr10	78753053	78753054	-	mm10_epd.1711	promoter	1	1	1	1	0	0	0	0	1	1	Gencode,F5promoter,EPD
chr10	78780348	78780392	+	mm10_fantom5.14593	promoter	0	0	1	1	0	0	0	0	0	0	F5promoter
chr10	78780470	78780541	+	mm10_fantom5.14594	promoter	1	0.647887	1	1	0	0	0	0	1	0.014085	Gencode,F5promoter,EPD
chr10	78780487	78780488	+	mm10_epd.1712	promoter	0	0	1	1	0	0	0	0	1	1	F5promoter,EPD
chr10	78846950	78852166	-	Olfr1356	protein_coding	1	1	0	0	0	0	0	0	1	0.000192	Gencode,EPD
chr10	78847961	78847962	-	mm10_epd.1713	promoter	1	1	0	0	0	0	0	0	1	1	Gencode,EPD
chr10	78875548	78880106	+	Olfr1355	protein_coding	1	1	0	0	0	0	0	0	0	0	Gencode
chr10	78913170	78917936	+	Olfr1354	protein_coding	1	1	0	0	0	0	0	0	0	0	Gencode
chr10	78963308	78970612	+	Olfr1353	protein_coding	1	1	0	0	0	0	0	0	0	0	Gencode
chr10	78981049	78984721	+	Olfr1352	protein_coding	1	1	0	0	0	0	0	0	0	0	Gencode
chr10	79012512	79018283	+	Olfr1351	protein_coding	1	1	0	0	0	0	0	0	0	0	Gencode
chr10	79034722	79035802	+	Olfr57	protein_coding	1	1	0	0	0	0	0	0	0	0	Gencode
chr10	79093370	79093371	-	mm10_fantom5.14595	promoter	1	1	1	1	0	0	0	0	0	0	Gencode,F5promoter
chr10	79097560	79097614	-	mm10_fantom5.14596	promoter	1	0.740741	1	1	0	0	2	0.240741	1	0.018519	Gencode,F5promoter,NAST,EPD
chr10	79097565	79097573	-	mm10_nast.1510	NAST	1	1	1	1	0	0	1	1	0	0	Gencode,F5promoter,NAST
chr10	79097573	79097574	-	mm10_epd.1714	promoter	1	1	1	1	0	0	1	1	1	1	Gencode,F5promoter,NAST,EPD
chr10	79097573	79097578	-	mm10_nast.1511	NAST	1	1	1	1	0	0	1	1	1	0.2	Gencode,F5promoter,NAST,EPD
chr10	79148814	79148815	+	mm10_epd.1715	promoter	1	1	0	0	0	0	0	0	1	1	Gencode,EPD
chr10	79417748	79418000	.	mm10_enhancer.4413	enhancer	0	0	0	0	1	1	0	0	0	0	F5enhancer
chr10	79435463	79435469	+	mm10_nast.1512	NAST	0	0	0	0	0	0	1	1	0	0	NAST
chr10	79442475	79442479	+	mm10_nast.1513	NAST	0	0	0	0	0	0	1	1	0	0	NAST
chr10	79496939	79496981	+	mm10_fantom5.14597	promoter	0	0	1	1	0	0	0	0	0	0	F5promoter
chr10	79497156	79497164	+	mm10_fantom5.14598	promoter	0	0	1	1	0	0	0	0	0	0	F5promoter
chr10	79497232	79497242	+	mm10_nast.1514	NAST	0	0	0	0	0	0	1	1	0	0	NAST
chr10	79506899	79506929	+	mm10_fantom5.14599	promoter	0	0	1	1	0	0	0	0	0	0	F5promoter
chr10	79531028	79531090	-	Mir6909	miRNA	2	1	0	0	0	0	0	0	0	0	Gencode
chr10	79533738	79533749	-	mm10_fantom5.14600	promoter	1	1	1	1	0	0	0	0	0	0	Gencode,F5promoter
chr10	79533750	79533797	-	mm10_fantom5.14601	promoter	1	0.787234	1	1	0	0	0	0	1	0.021277	Gencode,F5promoter,EPD
chr10	79533756	79533757	-	mm10_epd.1716	promoter	1	1	1	1	0	0	0	0	1	1	Gencode,F5promoter,EPD
chr10	79544321	79544343	-	mm10_fantom5.14602	promoter	1	1	1	1	0	0	0	0	0	0	Gencode,F5promoter
chr10	79550423	79550424	-	mm10_epd.1717	promoter	1	1	0	0	0	0	0	0	1	1	Gencode,EPD
chr10	79555088	79555126	-	mm10_fantom5.14603	promoter	1	1	1	1	0	0	0	0	1	0.026316	Gencode,F5promoter,EPD
chr10	79555095	79555096	-	mm10_epd.1718	promoter	1	1	1	1	0	0	0	0	1	1	Gencode,F5promoter,EPD
chr10	79580884	79581132	.	mm10_enhancer.4414	enhancer	1	1	0	0	1	1	0	0	0	0	Gencode,F5enhancer,EPD
chr10	79587069	79587076	-	mm10_fantom5.14604	promoter	1	1	1	1	0	0	0	0	0	0	Gencode,F5promoter
chr10	79587085	79587093	-	mm10_fantom5.14605	promoter	1	1	1	1	0	0	0	0	0	0	Gencode,F5promoter
chr10	79587095	79587102	-	mm10_fantom5.14606	promoter	1	1	1	1	0	0	0	0	0	0	Gencode,F5promoter
chr10	79587114	79587130	-	mm10_fantom5.14607	promoter	1	1	1	1	0	0	0	0	1	0.0625	Gencode,F5promoter,EPD
chr10	79587124	79587125	-	mm10_epd.1719	promoter	1	1	1	1	0	0	0	0	1	1	Gencode,F5promoter,EPD
chr10	79613864	79613865	-	mm10_epd.1720	promoter	1	1	0	0	0	0	0	0	1	1	Gencode,EPD
chr10	79614012	79614055	-	mm10_fantom5.14608	promoter	1	0.302326	1	1	0	0	0	0	0	0	Gencode,F5promoter
chr10	79614153	79614193	-	mm10_fantom5.14609	promoter	0	0	1	1	0	0	0	0	0	0	F5promoter
chr10	79633536	79633609	.	mm10_enhancer.4415	enhancer	1	1	1	0.068493	1	1	0	0	0	0	Gencode,F5promoter,F5enhancer
chr10	79633604	79633609	+	mm10_fantom5.14610	promoter	1	1	1	1	1	1	0	0	0	0	Gencode,F5promoter,F5enhancer
chr10	79636386	79636684	.	mm10_enhancer.4416	enhancer	1	1	0	0	1	1	0	0	0	0	Gencode,F5enhancer,EPD
chr10	79637257	79637296	+	mm10_fantom5.14611	promoter	1	1	1	1	0	0	0	0	0	0	Gencode,F5promoter
chr10	79637299	79637330	+	mm10_fantom5.14612	promoter	1	1	1	1	0	0	0	0	0	0	Gencode,F5promoter
chr10	79637842	79637908	-	mm10_fantom5.14613	promoter	1	1	1	1	0	0	0	0	1	0.015152	Gencode,F5promoter,EPD
chr10	79637872	79637873	-	mm10_epd.1721	promoter	1	1	1	1	0	0	0	0	1	1	Gencode,F5promoter,EPD
chr10	79637909	79637922	-	mm10_fantom5.14614	promoter	1	0.692308	1	1	0	0	0	0	0	0	Gencode,F5promoter
chr10	79638884	79639156	.	mm10_enhancer.4417	enhancer	0	0	0	0	1	1	0	0	0	0	F5enhancer
chr10	79645732	79645744	-	mm10_fantom5.14615	promoter	1	0.5	1	1	0	0	0	0	0	0	Gencode,F5promoter
chr10	79645749	79645762	-	mm10_fantom5.14616	promoter	0	0	1	1	0	0	0	0	1	0.076923	F5promoter,EPD
chr10	79645754	79645755	-	mm10_epd.1722	promoter	0	0	1	1	0	0	0	0	1	1	F5promoter,EPD
chr10	79664374	79664383	+	mm10_fantom5.14617	promoter	0	0	1	1	0	0	0	0	0	0	F5promoter
chr10	79664553	79664564	+	mm10_fantom5.14618	promoter	0	0	1	1	0	0	0	0	0	0	F5promoter
chr10	79664573	79668536	+	Madcam1	protein_coding	1	1	4	0.008327	0	0	0	0	1	0.000252	Gencode,F5promoter,EPD
chr10	79664587	79664603	+	mm10_fantom5.14619	promoter	1	1	1	1	0	0	0	0	1	0.0625	Gencode,F5promoter,EPD
chr10	79664596	79664597	+	mm10_epd.1723	promoter	1	1	1	1	0	0	0	0	1	1	Gencode,F5promoter,EPD
chr10	79665467	79665470	+	mm10_fantom5.14620	promoter	1	1	1	1	0	0	0	0	0	0	Gencode,F5promoter
chr10	79665500	79665510	+	mm10_fantom5.14621	promoter	1	1	1	1	0	0	0	0	0	0	Gencode,F5promoter
chr10	79665530	79665534	+	mm10_fantom5.14622	promoter	1	1	1	1	0	0	0	0	0	0	Gencode,F5promoter
chr10	79669413	79669459	+	mm10_fantom5.14623	promoter	1	1	1	1	0	0	0	0	1	0.021739	Gencode,F5promoter,EPD
chr10	79669439	79669440	+	mm10_epd.1724	promoter	1	1	1	1	0	0	0	0	1	1	Gencode,F5promoter,EPD
chr10	79669469	79669480	+	mm10_fantom5.14624	promoter	1	1	1	1	0	0	0	0	0	0	Gencode,F5promoter
chr10	79669481	79669492	+	mm10_fantom5.14625	promoter	1	1	1	1	0	0	0	0	0	0	Gencode,F5promoter
chr10	79669498	79669507	+	mm10_fantom5.14626	promoter	1	1	1	1	0	0	0	0	0	0	Gencode,F5promoter
chr10	79669871	79669905	+	mm10_fantom5.14627	promoter	1	1	1	1	0	0	0	0	0	0	Gencode,F5promoter
chr10	79671471	79671489	-	mm10_fantom5.14628	promoter	1	1	1	1	1	0.333333	0	0	0	0	Gencode,F5promoter,F5enhancer
chr10	79671483	79671840	.	mm10_enhancer.4418	enhancer	1	1	1	0.016807	1	1	0	0	0	0	Gencode,F5promoter,F5enhancer
chr10	79681014	79681040	+	mm10_fantom5.14629	promoter	0	0	1	1	0	0	0	0	0	0	F5promoter
chr10	79681784	79681813	+	mm10_fantom5.14630	promoter	0	0	1	1	0	0	0	0	0	0	F5promoter
chr10	79681825	79681833	+	mm10_fantom5.14631	promoter	0	0	1	1	0	0	0	0	0	0	F5promoter
chr10	79682147	79682161	+	mm10_fantom5.14632	promoter	0	0	1	1	0	0	0	0	0	0	F5promoter
chr10	79682169	79682230	+	mm10_fantom5.14633	promoter	1	0.590164	1	1	0	0	0	0	1	0.016393	Gencode,F5promoter,EPD
chr10	79682194	79688394	+	Cdc34	protein_coding	1	1	6	0.019194	0	0	0	0	1	0.000161	Gencode,F5promoter,EPD
chr10	79682202	79682203	+	mm10_epd.1725	promoter	1	1	1	1	0	0	0	0	1	1	Gencode,F5promoter,EPD
chr10	79682232	79682247	+	mm10_fantom5.14634	promoter	1	1	1	1	0	0	0	0	0	0	Gencode,F5promoter
chr10	79682306	79682322	+	mm10_fantom5.14635	promoter	1	1	1	1	0	0	0	0	0	0	Gencode,F5promoter
chr10	79682370	79682408	+	mm10_fantom5.14636	promoter	1	1	1	1	0	0	0	0	0	0	Gencode,F5promoter
chr10	79686439	79686446	+	mm10_fantom5.14637	promoter	1	1	1	1	0	0	0	0	0	0	Gencode,F5promoter
chr10	79687588	79687595	+	mm10_fantom5.14638	promoter	1	1	1	1	0	0	0	0	0	0	Gencode,F5promoter
chr10	79688877	79688878	+	mm10_epd.1726	promoter	0	0	0	0	0	0	0	0	1	1	EPD
chr10	79691186	79691191	+	mm10_fantom5.14639	promoter	1	1	1	1	0	0	0	0	0	0	Gencode,F5promoter
chr10	79693862	79693869	+	mm10_fantom5.14640	promoter	1	1	1	1	0	0	0	0	0	0	Gencode,F5promoter
chr10	79694593	79694600	+	mm10_fantom5.14641	promoter	1	1	1	1	0	0	0	0	0	0	Gencode,F5promoter
chr10	79703483	79703590	-	Gm25794	snRNA	1	1	0	0	0	0	0	0	0	0	Gencode
chr10	79704478	79704496	+	mm10_fantom5.14642	promoter	1	0.333333	1	1	0	0	1	0.222222	0	0	Gencode,F5promoter,NAST
chr10	79704480	79704484	+	mm10_nast.1515	NAST	0	0	1	1	0	0	1	1	0	0	F5promoter,NAST,EPD
chr10	79704499	79704512	+	mm10_fantom5.14643	promoter	1	1	1	1	0	0	0	0	1	0.076923	Gencode,F5promoter,EPD
chr10	79704506	79704507	+	mm10_epd.1727	promoter	1	1	1	1	0	0	0	0	1	1	Gencode,F5promoter,EPD
chr10	79710077	79710100	+	mm10_fantom5.14644	promoter	1	1	1	1	0	0	0	0	0	0	Gencode,F5promoter
chr10	79710113	79710119	+	mm10_fantom5.14645	promoter	1	1	1	1	0	0	0	0	0	0	Gencode,F5promoter
chr10	79710255	79710267	+	mm10_fantom5.14646	promoter	1	1	1	1	0	0	0	0	0	0	Gencode,F5promoter
chr10	79710767	79710791	+	mm10_fantom5.14647	promoter	1	1	1	1	0	0	0	0	0	0	Gencode,F5promoter
chr10	79710801	79710868	+	mm10_fantom5.14648	promoter	1	1	1	1	0	0	0	0	0	0	Gencode,F5promoter
chr10	79710890	79710900	+	mm10_fantom5.14649	promoter	1	1	1	1	0	0	0	0	0	0	Gencode,F5promoter
chr10	79711528	79711553	-	mm10_fantom5.14650	promoter	1	1	1	1	0	0	0	0	0	0	Gencode,F5promoter
chr10	79711576	79711675	+	mm10_fantom5.14651	promoter	1	1	2	1	0	0	0	0	0	0	Gencode,F5promoter
chr10	79711661	79711674	-	mm10_fantom5.14652	promoter	1	1	2	1	0	0	0	0	0	0	Gencode,F5promoter
chr10	79711679	79711727	-	mm10_fantom5.14653	promoter	1	1	1	1	0	0	0	0	0	0	Gencode,F5promoter
chr10	79716588	79716666	+	mm10_fantom5.14654	promoter	1	0.423077	1	1	0	0	0	0	1	0.012821	Gencode,F5promoter,EPD
chr10	79716645	79716646	+	mm10_epd.1728	promoter	1	1	1	1	0	0	0	0	1	1	Gencode,F5promoter,EPD
chr10	79728750	79728772	+	mm10_fantom5.14655	promoter	1	1	1	1	0	0	0	0	0	0	Gencode,F5promoter
chr10	79746084	79746088	-	mm10_fantom5.14656	promoter	1	1	1	1	0	0	0	0	0	0	Gencode,F5promoter
chr10	79746553	79746586	-	mm10_fantom5.14657	promoter	1	0.848485	1	1	0	0	1	0.606061	1	0.030303	Gencode,F5promoter,NAST,EPD
chr10	79746560	79746580	-	mm10_nast.1516	NAST	1	1	1	1	0	0	1	1	1	0.05	Gencode,F5promoter,NAST,EPD
chr10	79746572	79746573	-	mm10_epd.1729	promoter	1	1	1	1	0	0	1	1	1	1	Gencode,F5promoter,NAST,EPD
chr10	79755103	79755126	+	mm10_fantom5.14658	promoter	1	0.347826	1	1	0	0	0	0	1	0.043478	Gencode,F5promoter,EPD
chr10	79755110	79755111	+	mm10_epd.1730	promoter	0	0	1	1	0	0	0	0	1	1	F5promoter,EPD
chr10	79755118	79756961	+	Fgf22	protein_coding	1	1	1	0.004341	0	0	0	0	0	0	Gencode,F5promoter
chr10	79758514	79766952	-	Rnf126	protein_coding	1	1	8	0.027021	0	0	0	0	1	0.000119	Gencode,F5promoter,EPD
chr10	79759176	79759227	-	mm10_fantom5.14659	promoter	1	1	1	1	0	0	0	0	0	0	Gencode,F5promoter
chr10	79761024	79761035	+	mm10_fantom5.14660	promoter	1	1	1	1	0	0	0	0	0	0	Gencode,F5promoter
chr10	79761050	79761085	-	mm10_fantom5.14661	promoter	1	1	1	1	0	0	0	0	0	0	Gencode,F5promoter
chr10	79761495	79761496	-	mm10_fantom5.14662	promoter	1	1	1	1	0	0	0	0	0	0	Gencode,F5promoter
chr10	79762509	79762536	-	mm10_fantom5.14663	promoter	1	1	1	1	0	0	0	0	0	0	Gencode,F5promoter
chr10	79766792	79766803	-	mm10_fantom5.14664	promoter	1	1	1	1	0	0	0	0	0	0	Gencode,F5promoter
chr10	79766811	79766825	-	mm10_fantom5.14665	promoter	1	1	1	1	0	0	0	0	0	0	Gencode,F5promoter
chr10	79766872	79766950	-	mm10_fantom5.14666	promoter	1	1	1	1	0	0	0	0	1	0.012821	Gencode,F5promoter,EPD
chr10	79766920	79766921	-	mm10_epd.1731	promoter	1	1	1	1	0	0	0	0	1	1	Gencode,F5promoter,EPD
chr10	79766957	79766976	-	mm10_fantom5.14667	promoter	0	0	1	1	0	0	0	0	0	0	F5promoter
chr10	79766994	79767017	-	mm10_fantom5.14668	promoter	0	0	1	1	0	0	0	0	0	0	F5promoter
chr10	79767531	79767928	.	mm10_enhancer.4419	enhancer	0	0	0	0	1	1	0	0	0	0	F5enhancer
chr10	79777261	79777280	+	mm10_fantom5.14669	promoter	1	0.473684	1	1	0	0	0	0	1	0.052632	Gencode,F5promoter,EPD
chr10	79777271	79782630	+	Fstl3	protein_coding	2	1	4	0.007277	0	0	0	0	1	0.000187	Gencode,F5promoter,EPD
chr10	79777272	79777273	+	mm10_epd.1732	promoter	1	1	1	1	0	0	0	0	1	1	Gencode,F5promoter,EPD
chr10	79777289	79777298	+	mm10_fantom5.14670	promoter	1	1	1	1	0	0	0	0	0	0	Gencode,F5promoter
chr10	79780972	79780984	+	mm10_fantom5.14671	promoter	1	1	1	1	0	0	0	0	0	0	Gencode,F5promoter
chr10	79781152	79781161	+	mm10_fantom5.14672	promoter	1	1	1	1	0	0	0	0	0	0	Gencode,F5promoter
chr10	79788924	79788984	-	mm10_fantom5.14673	promoter	1	1	1	1	0	0	0	0	1	0.016667	Gencode,F5promoter,EPD
chr10	79788950	79788951	-	mm10_epd.1733	promoter	1	1	1	1	0	0	0	0	1	1	Gencode,F5promoter,EPD
chr10	79793322	79793334	+	mm10_fantom5.14674	promoter	0	0	1	1	0	0	0	0	0	0	F5promoter
chr10	79793553	79793621	+	mm10_fantom5.14675	promoter	1	0.735294	1	1	0	0	0	0	1	0.014706	Gencode,F5promoter,EPD
chr10	79793573	79793574	+	mm10_epd.1734	promoter	1	1	1	1	0	0	0	0	1	1	Gencode,F5promoter,EPD
chr10	79793658	79793673	+	mm10_fantom5.14676	promoter	1	1	1	1	0	0	0	0	0	0	Gencode,F5promoter
chr10	79793677	79793721	+	mm10_fantom5.14677	promoter	1	1	1	1	0	0	2	0.340909	0	0	Gencode,F5promoter,NAST
chr10	79793688	79793689	+	mm10_nast.1517	NAST	1	1	1	1	0	0	1	1	0	0	Gencode,F5promoter,NAST
chr10	79793705	79793719	+	mm10_nast.1518	NAST	1	1	1	1	0	0	1	1	0	0	Gencode,F5promoter,NAST
chr10	79802463	79802858	.	mm10_enhancer.4420	enhancer	1	1	0	0	1	1	0	0	0	0	Gencode,F5enhancer,EPD
chr10	79803797	79803976	.	mm10_enhancer.4421	enhancer	1	1	0	0	1	1	0	0	0	0	Gencode,F5enhancer,EPD
chr10	79805986	79806005	+	mm10_fantom5.14678	promoter	1	1	1	1	0	0	0	0	0	0	Gencode,F5promoter
chr10	79806012	79806031	+	mm10_fantom5.14679	promoter	1	1	1	1	0	0	0	0	0	0	Gencode,F5promoter
chr10	79807068	79807099	-	mm10_fantom5.14680	promoter	1	1	1	1	0	0	0	0	0	0	Gencode,F5promoter
chr10	79807110	79807135	-	mm10_fantom5.14681	promoter	1	1	1	1	0	0	0	0	0	0	Gencode,F5promoter
chr10	79807262	79807277	+	mm10_fantom5.14682	promoter	1	1	1	1	0	0	0	0	0	0	Gencode,F5promoter
chr10	79807282	79807320	+	mm10_fantom5.14683	promoter	1	1	1	1	0	0	0	0	0	0	Gencode,F5promoter
chr10	79814586	79814623	+	mm10_fantom5.14684	promoter	1	1	1	1	0	0	0	0	0	0	Gencode,F5promoter
chr10	79814666	79814684	+	mm10_fantom5.14685	promoter	1	1	1	1	0	0	0	0	0	0	Gencode,F5promoter
chr10	79821006	79821029	+	mm10_fantom5.14686	promoter	1	0.391304	1	1	0	0	0	0	1	0.043478	Gencode,F5promoter,EPD
chr10	79821021	79821022	+	mm10_epd.1735	promoter	1	1	1	1	0	0	0	0	1	1	Gencode,F5promoter,EPD
chr10	79822617	79822679	+	mm10_fantom5.14687	promoter	1	1	1	1	0	0	0	0	1	0.016129	Gencode,F5promoter,EPD
chr10	79822657	79822658	+	mm10_epd.1736	promoter	1	1	1	1	0	0	0	0	1	1	Gencode,F5promoter,EPD
chr10	79824463	79824910	.	mm10_enhancer.4422	enhancer	1	1	3	0.152125	1	1	0	0	0	0	Gencode,F5promoter,F5enhancer
chr10	79824588	79824618	+	mm10_fantom5.14688	promoter	1	1	1	1	1	1	0	0	0	0	Gencode,F5promoter,F5enhancer
chr10	79824673	79824695	+	mm10_fantom5.14689	promoter	1	1	1	1	1	1	0	0	0	0	Gencode,F5promoter,F5enhancer
chr10	79824704	79824720	+	mm10_fantom5.14690	promoter	1	1	1	1	1	1	0	0	0	0	Gencode,F5promoter,F5enhancer
chr10	79826006	79826023	+	mm10_fantom5.14691	promoter	1	1	1	1	0	0	0	0	0	0	Gencode,F5promoter
chr10	79826118	79826138	+	mm10_fantom5.14692	promoter	1	1	1	1	0	0	0	0	0	0	Gencode,F5promoter
chr10	79826314	79826320	+	mm10_fantom5.14693	promoter	1	1	1	1	0	0	0	0	0	0	Gencode,F5promoter
chr10	79840886	79840904	+	mm10_fantom5.14694	promoter	0	0	1	1	0	0	0	0	0	0	F5promoter
chr10	79841326	79841487	.	mm10_enhancer.4423	enhancer	0	0	0	0	1	1	0	0	0	0	F5enhancer
chr10	79849887	79849893	-	mm10_fantom5.14695	promoter	0	0	1	1	0	0	0	0	0	0	F5promoter
chr10	79851380	79854956	-	E130317F20Rik	processed_transcript	2	1	4	0.02349	0	0	3	0.009228	1	0.00028	Gencode,F5promoter,NAST,EPD
chr10	79852457	79852471	-	mm10_fantom5.14696	promoter	1	1	1	1	0	0	0	0	0	0	Gencode,F5promoter
chr10	79854285	79854317	-	mm10_fantom5.14697	promoter	1	1	1	1	0	0	1	0.59375	0	0	Gencode,F5promoter,NAST
chr10	79854292	79854311	-	mm10_nast.1519	NAST	1	1	1	1	0	0	1	1	0	0	Gencode,F5promoter,NAST
chr10	79854618	79854640	+	mm10_fantom5.14698	promoter	2	1	1	1	0	0	1	0.409091	0	0	Gencode,F5promoter,NAST
chr10	79854623	79854632	+	mm10_nast.1520	NAST	2	1	1	1	0	0	1	1	0	0	Gencode,F5promoter,NAST
chr10	79854658	79854674	+	mm10_fantom5.14699	promoter	2	1	1	1	0	0	1	0.3125	1	0.0625	Gencode,F5promoter,NAST,EPD
chr10	79854664	79854669	+	mm10_nast.1521	NAST	2	1	1	1	0	0	1	1	1	0.2	Gencode,F5promoter,NAST,EPD
chr10	79854667	79854668	+	mm10_epd.1737	promoter	2	1	1	1	0	0	1	1	1	1	Gencode,F5promoter,NAST,EPD
chr10	79859367	79859383	+	mm10_fantom5.14700	promoter	1	1	1	1	0	0	0	0	0	0	Gencode,F5promoter
chr10	79859390	79859417	+	mm10_fantom5.14701	promoter	1	1	1	1	0	0	0	0	0	0	Gencode,F5promoter
chr10	79859431	79859460	+	mm10_fantom5.14702	promoter	1	1	1	1	0	0	0	0	0	0	Gencode,F5promoter
chr10	79861680	79861693	+	mm10_fantom5.14703	promoter	2	1	1	1	0	0	0	0	0	0	Gencode,F5promoter
chr10	79862586	79862652	+	Mir6910	miRNA	3	1	0	0	0	0	0	0	0	0	Gencode
chr10	79863936	79864434	-	Gm17134	antisense	3	1	0	0	0	0	0	0	0	0	Gencode
chr10	79874064	79874082	+	mm10_fantom5.14704	promoter	1	1	1	1	0	0	0	0	0	0	Gencode,F5promoter
chr10	79874211	79874223	-	mm10_fantom5.14705	promoter	1	1	1	1	0	0	0	0	0	0	Gencode,F5promoter
chr10	79874233	79874439	-	mm10_fantom5.14706	promoter	1	1	1	1	0	0	0	0	1	0.004854	Gencode,F5promoter,EPD
chr10	79874385	79874386	-	mm10_epd.1738	promoter	1	1	1	1	0	0	0	0	1	1	Gencode,F5promoter,EPD
chr10	79874475	79883174	+	Prtn3	protein_coding	2	1	10	0.021842	1	0.018393	0	0	1	0.000115	Gencode,F5promoter,F5enhancer,EPD
chr10	79874505	79874516	+	mm10_fantom5.14707	promoter	2	1	1	1	0	0	0	0	0	0	Gencode,F5promoter
chr10	79874541	79874561	-	mm10_fantom5.14708	promoter	2	1	1	1	0	0	0	0	0	0	Gencode,F5promoter
chr10	79874565	79874587	-	mm10_fantom5.14709	promoter	2	1	1	1	0	0	0	0	0	0	Gencode,F5promoter
chr10	79874599	79874610	-	mm10_fantom5.14710	promoter	2	1	1	1	0	0	0	0	0	0	Gencode,F5promoter
chr10	79874651	79874660	-	mm10_fantom5.14711	promoter	1	1	1	1	0	0	0	0	0	0	Gencode,F5promoter
chr10	79877843	79878003	.	mm10_enhancer.4424	enhancer	1	1	0	0	1	1	0	0	0	0	Gencode,F5enhancer,EPD
chr10	79879657	79879669	+	mm10_fantom5.14712	promoter	1	1	1	1	0	0	0	0	1	0.083333	Gencode,F5promoter,EPD
chr10	79879664	79879665	+	mm10_epd.1739	promoter	1	1	1	1	0	0	0	0	1	1	Gencode,F5promoter,EPD
chr10	79880980	79881020	+	mm10_fantom5.14713	promoter	1	1	1	1	0	0	0	0	0	0	Gencode,F5promoter
chr10	79881023	79881037	+	mm10_fantom5.14714	promoter	1	1	1	1	0	0	0	0	0	0	Gencode,F5promoter
chr10	79881045	79881059	+	mm10_fantom5.14715	promoter	1	1	1	1	0	0	0	0	0	0	Gencode,F5promoter
chr10	79881126	79881163	-	mm10_fantom5.14716	promoter	1	1	1	1	0	0	0	0	0	0	Gencode,F5promoter
chr10	79883746	79883954	.	mm10_enhancer.4425	enhancer	0	0	0	0	1	1	0	0	0	0	F5enhancer
chr10	79886302	79886319	+	mm10_fantom5.14717	promoter	1	0.470588	1	1	0	0	0	0	1	0.058824	Gencode,F5promoter,EPD
chr10	79886311	79886312	+	mm10_epd.1740	promoter	1	1	1	1	0	0	0	0	1	1	Gencode,F5promoter,EPD
chr10	79886311	79888216	+	Elane	protein_coding	1	1	8	0.061942	0	0	0	0	1	0.000525	Gencode,F5promoter,EPD
chr10	79886811	79886819	+	mm10_fantom5.14718	promoter	1	1	1	1	0	0	0	0	0	0	Gencode,F5promoter
chr10	79886882	79886902	+	mm10_fantom5.14719	promoter	1	1	1	1	0	0	0	0	0	0	Gencode,F5promoter
chr10	79887625	79887644	+	mm10_fantom5.14720	promoter	1	1	1	1	0	0	0	0	0	0	Gencode,F5promoter
chr10	79887664	79887685	+	mm10_fantom5.14721	promoter	1	1	1	1	0	0	0	0	0	0	Gencode,F5promoter
chr10	79887917	79887925	+	mm10_fantom5.14722	promoter	1	1	1	1	0	0	0	0	0	0	Gencode,F5promoter
chr10	79888095	79888122	-	mm10_fantom5.14723	promoter	1	1	1	1	0	0	0	0	0	0	Gencode,F5promoter
chr10	79888126	79888133	-	mm10_fantom5.14724	promoter	1	1	1	1	0	0	0	0	0	0	Gencode,F5promoter
chr10	79888664	79888669	+	mm10_nast.1522	NAST	0	0	1	0.2	0	0	1	1	0	0	F5promoter,NAST,EPD
chr10	79888666	79888667	+	mm10_fantom5.14725	promoter	0	0	1	1	0	0	1	1	0	0	F5promoter,NAST,EPD
chr10	79890852	79892656	+	Cfd	protein_coding	1	1	1	0.008315	0	0	0	0	1	0.000554	Gencode,F5promoter,EPD
chr10	79890903	79890918	+	mm10_fantom5.14726	promoter	1	1	1	1	0	0	0	0	1	0.066667	Gencode,F5promoter,EPD
chr10	79890909	79890910	+	mm10_epd.1741	promoter	1	1	1	1	0	0	0	0	1	1	Gencode,F5promoter,EPD
chr10	79908891	79908936	-	mm10_fantom5.14727	promoter	1	0.711111	1	1	0	0	1	0.088889	0	0	Gencode,F5promoter,NAST
chr10	79908918	79908922	-	mm10_nast.1523	NAST	1	1	1	1	0	0	1	1	0	0	Gencode,F5promoter,NAST
chr10	79909194	79909301	+	Gm24019	snRNA	1	1	0	0	0	0	0	0	0	0	Gencode
chr10	79910052	79917006	-	R3hdm4	protein_coding	3	1	5	0.017975	0	0	0	0	2	0.000288	Gencode,F5promoter,EPD
chr10	79910331	79910348	-	mm10_fantom5.14728	promoter	1	1	1	1	0	0	0	0	0	0	Gencode,F5promoter
chr10	79910855	79911140	+	Gm26602	protein_coding	2	1	0	0	0	0	0	0	0	0	Gencode
chr10	79913685	79913703	-	mm10_fantom5.14729	promoter	1	1	1	1	0	0	0	0	0	0	Gencode,F5promoter
chr10	79916878	79916906	-	mm10_fantom5.14730	promoter	1	1	1	1	0	0	0	0	0	0	Gencode,F5promoter
chr10	79916912	79916945	-	mm10_fantom5.14731	promoter	1	1	1	1	0	0	0	0	1	0.030303	Gencode,F5promoter,EPD
chr10	79916920	79916921	-	mm10_epd.1742	promoter	1	1	1	1	0	0	0	0	1	1	Gencode,F5promoter,EPD
chr10	79916957	79916986	+	mm10_fantom5.14732	promoter	2	1	1	1	0	0	0	0	1	0.034483	Gencode,F5promoter,EPD
chr10	79916970	79916971	+	mm10_epd.1743	promoter	2	1	1	1	0	0	0	0	1	1	Gencode,F5promoter,EPD
chr10	79918501	79918508	+	mm10_fantom5.14733	promoter	1	1	1	1	0	0	0	0	0	0	Gencode,F5promoter
chr10	79927039	79927088	+	mm10_fantom5.14734	promoter	1	0.938776	1	1	0	0	0	0	1	0.020408	Gencode,F5promoter,EPD
chr10	79927078	79927079	+	mm10_epd.1744	promoter	1	1	1	1	0	0	0	0	1	1	Gencode,F5promoter,EPD
chr10	79927330	79927370	+	mm10_fantom5.14735	promoter	1	1	1	1	0	0	1	0.225	1	0.025	Gencode,F5promoter,NAST,EPD
chr10	79927355	79927364	+	mm10_nast.1524	NAST	1	1	1	1	0	0	1	1	0	0	Gencode,F5promoter,NAST
chr10	79927364	79927365	+	mm10_epd.1745	promoter	1	1	1	1	0	0	0	0	1	1	Gencode,F5promoter,EPD
chr10	79927375	79927384	+	mm10_fantom5.14736	promoter	1	1	1	1	0	0	0	0	0	0	Gencode,F5promoter
chr10	79928264	79928315	.	mm10_enhancer.4426	enhancer	1	1	0	0	1	1	0	0	0	0	Gencode,F5enhancer,EPD
chr10	79930394	79930409	+	mm10_fantom5.14737	promoter	1	1	1	1	0	0	0	0	0	0	Gencode,F5promoter
chr10	79930419	79930428	+	mm10_fantom5.14738	promoter	1	1	1	1	0	0	0	0	0	0	Gencode,F5promoter
chr10	79937363	79937446	.	mm10_enhancer.4427	enhancer	1	1	0	0	1	1	0	0	0	0	Gencode,F5enhancer,EPD
chr10	79940702	79941102	.	mm10_enhancer.4428	enhancer	1	1	0	0	1	1	0	0	0	0	Gencode,F5enhancer,EPD
chr10	79946273	79946296	+	mm10_fantom5.14739	promoter	1	1	1	1	0	0	0	0	1	0.043478	Gencode,F5promoter,EPD
chr10	79946290	79946291	+	mm10_epd.1746	promoter	1	1	1	1	0	0	0	0	1	1	Gencode,F5promoter,EPD
chr10	79946894	79947090	.	mm10_enhancer.4429	enhancer	1	1	0	0	1	1	0	0	0	0	Gencode,F5enhancer,EPD
chr10	79948975	79949003	+	mm10_fantom5.14740	promoter	1	1	1	1	0	0	0	0	0	0	Gencode,F5promoter
chr10	79952299	79952316	+	mm10_fantom5.14741	promoter	1	1	1	1	0	0	0	0	0	0	Gencode,F5promoter
chr10	79952406	79952413	+	mm10_fantom5.14742	promoter	1	1	1	1	0	0	0	0	0	0	Gencode,F5promoter
chr10	79954401	79954445	+	mm10_fantom5.14743	promoter	1	1	1	1	0	0	0	0	0	0	Gencode,F5promoter
chr10	79956037	79956189	.	mm10_enhancer.4430	enhancer	0	0	0	0	1	1	0	0	0	0	F5enhancer
chr10	79960138	79960156	+	mm10_nast.1525	NAST	1	0.277778	1	0.611111	0	0	1	1	1	0.055556	Gencode,F5promoter,NAST,EPD
chr10	79960145	79960162	+	mm10_fantom5.14744	promoter	1	0.647059	1	1	0	0	1	0.647059	1	0.058824	Gencode,F5promoter,NAST,EPD
chr10	79960151	79969246	+	Wdr18	protein_coding	1	1	3	0.008026	0	0	3	0.0011	1	0.00011	Gencode,F5promoter,NAST,EPD
chr10	79960154	79960155	+	mm10_epd.1747	promoter	1	1	1	1	0	0	1	1	1	1	Gencode,F5promoter,NAST,EPD
chr10	79960173	79960176	+	mm10_nast.1526	NAST	1	1	0	0	0	0	1	1	0	0	Gencode,NAST
chr10	79960188	79960190	+	mm10_nast.1527	NAST	1	1	0	0	0	0	1	1	0	0	Gencode,NAST
chr10	79961319	79961342	-	mm10_fantom5.14745	promoter	1	1	1	1	0	0	0	0	0	0	Gencode,F5promoter
chr10	79967304	79967343	+	mm10_fantom5.14746	promoter	1	1	1	1	0	0	0	0	0	0	Gencode,F5promoter
chr10	79970714	79977190	+	Grin3b	protein_coding	2	1	0	0	0	0	0	0	2	0.000309	Gencode,EPD
chr10	79970796	79970797	+	mm10_epd.1748	promoter	1	1	0	0	0	0	0	0	1	1	Gencode,EPD
chr10	79973703	79973704	+	mm10_epd.1749	promoter	1	1	0	0	0	0	0	0	1	1	Gencode,EPD
chr10	79974947	79984330	-	Tmem259	protein_coding	2	1	2	0.014707	0	0	0	0	1	0.000107	Gencode,F5promoter,EPD
chr10	79983970	79984016	-	mm10_fantom5.14747	promoter	1	1	1	1	0	0	0	0	0	0	Gencode,F5promoter
chr10	79984227	79984319	-	mm10_fantom5.14748	promoter	1	1	1	1	0	0	0	0	1	0.01087	Gencode,F5promoter,EPD
chr10	79984253	79984254	-	mm10_epd.1750	promoter	1	1	1	1	0	0	0	0	1	1	Gencode,F5promoter,EPD
chr10	79984656	79984659	+	mm10_fantom5.14749	promoter	0	0	1	1	0	0	0	0	0	0	F5promoter
chr10	79984884	79985279	.	mm10_enhancer.4431	enhancer	0	0	0	0	1	1	0	0	0	0	F5enhancer
chr10	79985505	79985612	+	Gm26243	snRNA	1	1	0	0	0	0	0	0	0	0	Gencode
chr10	79985774	79986153	.	mm10_enhancer.4432	enhancer	0	0	0	0	1	1	0	0	0	0	F5enhancer
chr10	79986913	79987272	.	mm10_enhancer.4433	enhancer	0	0	0	0	1	1	0	0	0	0	F5enhancer
chr10	79988583	79996062	+	Cnn2	protein_coding	1	1	8	0.031689	1	0.031555	1	0.000401	1	0.000134	Gencode,F5promoter,F5enhancer,NAST,EPD
chr10	79988589	79988683	+	mm10_fantom5.14750	promoter	1	1	1	1	0	0	1	0.031915	1	0.010638	Gencode,F5promoter,NAST,EPD
chr10	79988633	79988636	+	mm10_nast.1528	NAST	1	1	1	1	0	0	1	1	0	0	Gencode,F5promoter,NAST
chr10	79988636	79988637	+	mm10_epd.1751	promoter	1	1	1	1	0	0	0	0	1	1	Gencode,F5promoter,EPD
chr10	79990050	79990286	.	mm10_enhancer.4434	enhancer	1	1	0	0	1	1	0	0	0	0	Gencode,F5enhancer,EPD
chr10	79991574	79991583	+	mm10_fantom5.14751	promoter	1	1	1	1	0	0	0	0	0	0	Gencode,F5promoter
chr10	79994845	79994858	+	mm10_fantom5.14752	promoter	1	1	1	1	0	0	0	0	0	0	Gencode,F5promoter
chr10	79995018	79995035	+	mm10_fantom5.14753	promoter	1	1	1	1	0	0	0	0	0	0	Gencode,F5promoter
chr10	79995078	79995090	+	mm10_fantom5.14754	promoter	1	1	1	1	0	0	0	0	0	0	Gencode,F5promoter
chr10	79995258	79995302	+	mm10_fantom5.14755	promoter	1	1	1	1	0	0	0	0	0	0	Gencode,F5promoter
chr10	79995319	79995348	-	mm10_fantom5.14756	promoter	1	1	1	1	0	0	0	0	0	0	Gencode,F5promoter
chr10	79995383	79995402	-	mm10_fantom5.14757	promoter	1	1	1	1	0	0	0	0	0	0	Gencode,F5promoter
chr10	79996455	79996475	+	mm10_fantom5.14758	promoter	0	0	1	1	0	0	0	0	0	0	F5promoter
chr10	79996479	79996505	+	mm10_fantom5.14759	promoter	1	0.461538	1	1	0	0	0	0	0	0	Gencode,F5promoter
chr10	79996515	79996524	+	mm10_fantom5.14760	promoter	1	1	1	1	0	0	0	0	0	0	Gencode,F5promoter
chr10	79996542	79996551	+	mm10_fantom5.14761	promoter	1	1	1	1	0	0	0	0	0	0	Gencode,F5promoter
chr10	79997463	79997501	+	mm10_fantom5.14762	promoter	1	1	1	1	0	0	0	0	1	0.026316	Gencode,F5promoter,EPD
chr10	79997485	79997486	+	mm10_epd.1752	promoter	1	1	1	1	0	0	0	0	1	1	Gencode,F5promoter,EPD
chr10	80015789	80015838	+	mm10_fantom5.14763	promoter	0	0	1	1	0	0	0	0	0	0	F5promoter
chr10	80016662	80016677	+	mm10_fantom5.14764	promoter	1	1	1	1	0	0	0	0	0	0	Gencode,F5promoter
chr10	80016696	80016733	+	mm10_fantom5.14765	promoter	1	1	1	1	0	0	1	0.405405	1	0.027027	Gencode,F5promoter,NAST,EPD
chr10	80016707	80016722	+	mm10_nast.1529	NAST	1	1	1	1	0	0	1	1	1	0.066667	Gencode,F5promoter,NAST,EPD
chr10	80016721	80016722	+	mm10_epd.1753	promoter	1	1	1	1	0	0	1	1	1	1	Gencode,F5promoter,NAST,EPD
chr10	80016735	80016758	+	mm10_fantom5.14766	promoter	1	1	1	1	0	0	0	0	0	0	Gencode,F5promoter
chr10	80016761	80016768	+	mm10_fantom5.14767	promoter	1	1	1	1	0	0	0	0	0	0	Gencode,F5promoter
chr10	80016901	80016905	+	mm10_fantom5.14768	promoter	1	1	1	1	0	0	0	0	0	0	Gencode,F5promoter
chr10	80016969	80016978	+	mm10_fantom5.14769	promoter	1	1	1	1	0	0	0	0	0	0	Gencode,F5promoter
chr10	80017601	80017639	+	mm10_fantom5.14770	promoter	1	1	1	1	0	0	0	0	0	0	Gencode,F5promoter
chr10	80017667	80017687	+	mm10_fantom5.14771	promoter	1	1	1	1	0	0	0	0	0	0	Gencode,F5promoter
chr10	80017692	80017709	+	mm10_fantom5.14772	promoter	1	1	1	1	0	0	1	0.764706	0	0	Gencode,F5promoter,NAST
chr10	80017696	80017714	+	mm10_nast.1530	NAST	1	1	1	0.722222	0	0	1	1	0	0	Gencode,F5promoter,NAST
chr10	80017860	80017905	+	mm10_fantom5.14773	promoter	1	1	1	1	0	0	0	0	0	0	Gencode,F5promoter
chr10	80017942	80017953	+	mm10_fantom5.14774	promoter	1	1	1	1	0	0	0	0	0	0	Gencode,F5promoter
chr10	80018099	80018111	+	mm10_fantom5.14775	promoter	1	1	1	1	0	0	0	0	0	0	Gencode,F5promoter
chr10	80018841	80018861	-	mm10_fantom5.14776	promoter	1	1	1	1	0	0	0	0	0	0	Gencode,F5promoter
chr10	80019356	80019359	+	mm10_fantom5.14777	promoter	1	1	1	1	0	0	0	0	0	0	Gencode,F5promoter
chr10	80019621	80019690	+	mm10_fantom5.14778	promoter	1	1	1	1	0	0	0	0	1	0.014493	Gencode,F5promoter,EPD
chr10	80019653	80019654	+	mm10_epd.1754	promoter	1	1	1	1	0	0	0	0	1	1	Gencode,F5promoter,EPD
chr10	80024295	80024318	-	mm10_fantom5.14779	promoter	1	1	1	1	0	0	0	0	0	0	Gencode,F5promoter
chr10	80031460	80031470	-	mm10_fantom5.14780	promoter	1	1	1	1	0	0	0	0	0	0	Gencode,F5promoter
chr10	80032878	80033393	.	mm10_enhancer.4435	enhancer	0	0	0	0	1	1	0	0	0	0	F5enhancer
chr10	80033571	80033822	.	mm10_enhancer.4436	enhancer	0	0	0	0	1	1	0	0	0	0	F5enhancer
chr10	80035948	80039795	-	Polr2e	protein_coding	1	1	3	0.022875	0	0	4	0.002599	1	0.00026	Gencode,F5promoter,NAST,EPD
chr10	80036755	80036766	-	mm10_fantom5.14781	promoter	1	1	1	1	0	0	0	0	0	0	Gencode,F5promoter
chr10	80039645	80039672	-	mm10_fantom5.14782	promoter	1	1	1	1	0	0	2	0.185185	0	0	Gencode,F5promoter,NAST
chr10	80039652	80039653	-	mm10_nast.1531	NAST	1	1	1	1	0	0	1	1	0	0	Gencode,F5promoter,NAST
chr10	80039661	80039665	-	mm10_nast.1532	NAST	1	1	1	1	0	0	1	1	0	0	Gencode,F5promoter,NAST
chr10	80039674	80039724	-	mm10_fantom5.14783	promoter	1	1	1	1	0	0	2	0.1	1	0.02	Gencode,F5promoter,NAST,EPD
chr10	80039686	80039689	-	mm10_nast.1533	NAST	1	1	1	1	0	0	1	1	0	0	Gencode,F5promoter,NAST
chr10	80039709	80039711	-	mm10_nast.1534	NAST	1	1	1	1	0	0	1	1	0	0	Gencode,F5promoter,NAST
chr10	80039711	80039712	-	mm10_epd.1755	promoter	1	1	1	1	0	0	0	0	1	1	Gencode,F5promoter,EPD
chr10	80045631	80045753	.	mm10_enhancer.4437	enhancer	0	0	0	0	1	1	0	0	0	0	F5enhancer
chr10	80045845	80046206	.	mm10_enhancer.4438	enhancer	0	0	0	0	1	1	0	0	0	0	F5enhancer
chr10	80047009	80047030	+	mm10_fantom5.14784	promoter	0	0	1	1	0	0	1	0.571429	0	0	F5promoter,NAST,EPD
chr10	80047018	80047037	+	mm10_nast.1535	NAST	0	0	1	0.631579	0	0	1	1	0	0	F5promoter,NAST,EPD
chr10	80047247	80047264	+	mm10_fantom5.14785	promoter	1	1	1	1	0	0	0	0	0	0	Gencode,F5promoter
chr10	80050792	80051265	.	mm10_enhancer.4439	enhancer	1	1	0	0	1	1	0	0	0	0	Gencode,F5enhancer,EPD
chr10	80053187	80053190	+	mm10_fantom5.14786	promoter	1	1	1	1	0	0	0	0	0	0	Gencode,F5promoter
chr10	80053359	80053414	-	mm10_fantom5.14787	promoter	1	1	1	1	0	0	0	0	0	0	Gencode,F5promoter
chr10	80053559	80053570	+	mm10_fantom5.14788	promoter	1	1	1	1	0	0	0	0	0	0	Gencode,F5promoter
chr10	80053623	80053665	+	mm10_fantom5.14789	promoter	1	1	1	1	0	0	0	0	1	0.02381	Gencode,F5promoter,EPD
chr10	80053661	80053662	+	mm10_epd.1756	promoter	1	1	1	1	0	0	0	0	1	1	Gencode,F5promoter,EPD
chr10	80053681	80053691	+	mm10_nast.1536	NAST	1	1	0	0	0	0	1	1	0	0	Gencode,NAST
chr10	80053966	80053984	+	mm10_fantom5.14790	promoter	1	1	1	1	0	0	0	0	0	0	Gencode,F5promoter
chr10	80053997	80054026	+	mm10_fantom5.14791	promoter	1	1	1	1	0	0	0	0	1	0.034483	Gencode,F5promoter,EPD
chr10	80054010	80054011	+	mm10_epd.1757	promoter	1	1	1	1	0	0	0	0	1	1	Gencode,F5promoter,EPD
chr10	80054029	80054043	+	mm10_fantom5.14792	promoter	1	1	1	1	0	0	0	0	0	0	Gencode,F5promoter
chr10	80054046	80054053	+	mm10_fantom5.14793	promoter	1	1	1	1	0	0	0	0	0	0	Gencode,F5promoter
chr10	80073517	80073882	.	mm10_enhancer.4441	enhancer	1	1	0	0	1	1	0	0	0	0	Gencode,F5enhancer,EPD
chr10	80075050	80075090	-	mm10_fantom5.14794	promoter	1	1	1	1	0	0	0	0	0	0	Gencode,F5promoter
chr10	80075275	80075301	-	mm10_fantom5.14795	promoter	1	1	1	1	0	0	0	0	0	0	Gencode,F5promoter
chr10	80075360	80075377	-	mm10_fantom5.14796	promoter	1	1	1	1	0	0	0	0	0	0	Gencode,F5promoter
chr10	80075378	80075407	-	mm10_fantom5.14797	promoter	1	1	1	1	0	0	1	0.068966	1	0.034483	Gencode,F5promoter,NAST,EPD
chr10	80075399	80075401	-	mm10_nast.1537	NAST	1	1	1	1	0	0	1	1	1	0.5	Gencode,F5promoter,NAST,EPD
chr10	80075400	80075401	-	mm10_epd.1758	promoter	1	1	1	1	0	0	1	1	1	1	Gencode,F5promoter,NAST,EPD
chr10	80075411	80075453	-	mm10_fantom5.14798	promoter	1	1	1	1	0	0	0	0	0	0	Gencode,F5promoter
chr10	80075469	80075478	-	mm10_fantom5.14799	promoter	1	1	1	1	0	0	0	0	0	0	Gencode,F5promoter
chr10	80075582	80075605	+	mm10_fantom5.14800	promoter	1	1	1	1	0	0	0	0	0	0	Gencode,F5promoter
chr10	80080524	80080531	-	mm10_fantom5.14801	promoter	1	1	1	1	0	0	0	0	0	0	Gencode,F5promoter
chr10	80097327	80097478	.	mm10_enhancer.4442	enhancer	1	1	0	0	1	1	0	0	0	0	Gencode,F5enhancer,EPD
chr10	80098543	80098546	-	mm10_fantom5.14802	promoter	1	1	1	1	1	1	0	0	0	0	Gencode,F5promoter,F5enhancer
chr10	80098543	80098896	.	mm10_enhancer.4443	enhancer	1	1	1	0.008499	1	1	0	0	0	0	Gencode,F5promoter,F5enhancer
chr10	80101125	80101139	-	mm10_fantom5.14803	promoter	1	1	1	1	0	0	0	0	0	0	Gencode,F5promoter
chr10	80101154	80101172	-	mm10_fantom5.14804	promoter	1	1	1	1	0	0	0	0	1	0.055556	Gencode,F5promoter,EPD
chr10	80101159	80101160	-	mm10_epd.1759	promoter	1	1	1	1	0	0	0	0	1	1	Gencode,F5promoter,EPD
chr10	80102640	80102651	-	mm10_fantom5.14805	promoter	1	1	1	1	0	0	0	0	0	0	Gencode,F5promoter
chr10	80102653	80102728	-	mm10_fantom5.14806	promoter	1	0.6	1	1	0	0	0	0	1	0.013333	Gencode,F5promoter,EPD
chr10	80102696	80102697	-	mm10_epd.1760	promoter	1	1	1	1	0	0	0	0	1	1	Gencode,F5promoter,EPD
chr10	80104301	80104312	-	mm10_fantom5.14807	promoter	0	0	1	1	0	0	0	0	0	0	F5promoter
chr10	80104334	80104376	-	mm10_fantom5.14808	promoter	0	0	1	1	0	0	0	0	0	0	F5promoter
chr10	80105566	80105577	-	mm10_fantom5.14809	promoter	0	0	1	1	0	0	0	0	0	0	F5promoter
chr10	80105586	80105617	-	mm10_fantom5.14810	promoter	0	0	1	1	0	0	0	0	0	0	F5promoter
chr10	80105668	80105704	-	mm10_fantom5.14811	promoter	0	0	1	1	0	0	0	0	0	0	F5promoter
chr10	80106069	80106121	-	mm10_fantom5.14812	promoter	0	0	1	1	0	0	0	0	0	0	F5promoter
chr10	80107194	80107195	+	mm10_nast.1538	NAST	0	0	0	0	0	0	1	1	0	0	NAST
chr10	80107195	80107196	+	mm10_nast.1539	NAST	0	0	0	0	0	0	1	1	0	0	NAST
chr10	80115779	80115824	+	mm10_fantom5.14813	promoter	1	0.488889	1	1	0	0	0	0	0	0	Gencode,F5promoter
chr10	80115863	80115886	+	mm10_fantom5.14814	promoter	1	1	1	1	0	0	0	0	0	0	Gencode,F5promoter
chr10	80116233	80116266	+	mm10_fantom5.14815	promoter	1	1	1	1	0	0	0	0	0	0	Gencode,F5promoter
chr10	80116267	80116278	+	mm10_fantom5.14816	promoter	1	1	1	1	0	0	0	0	0	0	Gencode,F5promoter
chr10	80116379	80116389	+	mm10_fantom5.14817	promoter	1	1	1	1	0	0	0	0	1	0.1	Gencode,F5promoter,EPD
chr10	80116386	80116387	+	mm10_epd.1761	promoter	1	1	1	1	0	0	0	0	1	1	Gencode,F5promoter,EPD
chr10	80117115	80117126	-	mm10_fantom5.14818	promoter	1	1	1	1	0	0	0	0	0	0	Gencode,F5promoter
chr10	80117295	80117311	+	mm10_fantom5.14819	promoter	1	1	1	1	0	0	0	0	0	0	Gencode,F5promoter
chr10	80117986	80117990	-	mm10_fantom5.14820	promoter	1	1	1	1	0	0	0	0	0	0	Gencode,F5promoter
chr10	80118554	80118919	.	mm10_enhancer.4444	enhancer	1	1	0	0	1	1	0	0	0	0	Gencode,F5enhancer,EPD
chr10	80121754	80121767	-	mm10_fantom5.14821	promoter	1	1	1	1	0	0	0	0	0	0	Gencode,F5promoter
chr10	80121795	80121802	-	mm10_fantom5.14822	promoter	1	1	1	1	0	0	0	0	0	0	Gencode,F5promoter
chr10	80121939	80121950	+	mm10_fantom5.14823	promoter	1	1	1	1	0	0	0	0	0	0	Gencode,F5promoter
chr10	80136471	80136484	-	mm10_fantom5.14824	promoter	1	1	1	1	0	0	0	0	0	0	Gencode,F5promoter
chr10	80137151	80137184	-	mm10_fantom5.14825	promoter	1	1	1	1	0	0	0	0	0	0	Gencode,F5promoter
chr10	80137376	80137443	-	mm10_fantom5.14826	promoter	1	1	1	1	0	0	0	0	1	0.014925	Gencode,F5promoter,EPD
chr10	80137390	80137391	-	mm10_epd.1762	promoter	1	1	1	1	0	0	0	0	1	1	Gencode,F5promoter,EPD
chr10	80138631	80145818	+	Atp5d	protein_coding	2	1	14	0.037707	0	0	0	0	2	0.000278	Gencode,F5promoter,EPD
chr10	80139159	80139172	-	mm10_fantom5.14827	promoter	2	1	1	1	0	0	0	0	0	0	Gencode,F5promoter
chr10	80139189	80139204	-	mm10_fantom5.14828	promoter	2	1	1	1	0	0	0	0	0	0	Gencode,F5promoter
chr10	80139347	80139370	-	mm10_fantom5.14829	promoter	2	1	1	1	0	0	0	0	1	0.043478	Gencode,F5promoter,EPD
chr10	80139352	80139353	-	mm10_epd.1763	promoter	2	1	1	1	0	0	0	0	1	1	Gencode,F5promoter,EPD
chr10	80141310	80141322	-	mm10_fantom5.14830	promoter	1	1	1	1	0	0	0	0	0	0	Gencode,F5promoter
chr10	80141362	80141382	-	mm10_fantom5.14831	promoter	1	1	1	1	0	0	0	0	0	0	Gencode,F5promoter
chr10	80141553	80141575	+	mm10_fantom5.14832	promoter	1	1	1	1	0	0	0	0	0	0	Gencode,F5promoter
chr10	80142279	80142290	+	mm10_fantom5.14833	promoter	1	1	1	1	0	0	0	0	0	0	Gencode,F5promoter
chr10	80142295	80142311	+	mm10_fantom5.14834	promoter	1	1	1	1	0	0	0	0	0	0	Gencode,F5promoter
chr10	80142334	80142353	+	mm10_fantom5.14835	promoter	1	1	1	1	0	0	0	0	0	0	Gencode,F5promoter
chr10	80142358	80142404	+	mm10_fantom5.14836	promoter	1	1	1	1	0	0	0	0	1	0.021739	Gencode,F5promoter,EPD
chr10	80142386	80142387	+	mm10_epd.1764	promoter	1	1	1	1	0	0	0	0	1	1	Gencode,F5promoter,EPD
chr10	80142409	80142423	+	mm10_fantom5.14837	promoter	1	1	1	1	0	0	0	0	0	0	Gencode,F5promoter
chr10	80142521	80142526	+	mm10_fantom5.14838	promoter	1	1	1	1	0	0	0	0	0	0	Gencode,F5promoter
chr10	80142539	80142544	+	mm10_fantom5.14839	promoter	1	1	1	1	0	0	0	0	0	0	Gencode,F5promoter
chr10	80145415	80145465	+	mm10_fantom5.14840	promoter	1	1	1	1	0	0	0	0	0	0	Gencode,F5promoter
chr10	80147846	80147855	+	mm10_fantom5.14841	promoter	0	0	1	1	0	0	0	0	0	0	F5promoter
chr10	80148248	80148253	+	mm10_fantom5.14842	promoter	0	0	1	1	0	0	0	0	0	0	F5promoter
chr10	80148263	80148279	+	mm10_fantom5.14843	promoter	1	0.5	1	1	0	0	0	0	1	0.0625	Gencode,F5promoter,EPD
chr10	80148271	80148272	+	mm10_epd.1765	promoter	1	1	1	1	0	0	0	0	1	1	Gencode,F5promoter,EPD
chr10	80149658	80149685	+	mm10_fantom5.14844	promoter	1	1	1	1	0	0	0	0	1	0.037037	Gencode,F5promoter,EPD
chr10	80149665	80149666	+	mm10_epd.1766	promoter	1	1	1	1	0	0	0	0	1	1	Gencode,F5promoter,EPD
chr10	80150448	80150482	+	mm10_fantom5.14845	promoter	1	1	1	1	0	0	0	0	0	0	Gencode,F5promoter
chr10	80150485	80150513	+	mm10_fantom5.14846	promoter	1	1	1	1	0	0	0	0	0	0	Gencode,F5promoter
chr10	80150812	80150825	+	mm10_fantom5.14847	promoter	1	1	1	1	0	0	0	0	0	0	Gencode,F5promoter
chr10	80150952	80150979	+	mm10_fantom5.14848	promoter	1	1	1	1	0	0	0	0	0	0	Gencode,F5promoter
chr10	80150983	80151000	+	mm10_fantom5.14849	promoter	1	1	1	1	0	0	0	0	0	0	Gencode,F5promoter
chr10	80151326	80151375	+	mm10_fantom5.14850	promoter	1	1	1	1	0	0	0	0	0	0	Gencode,F5promoter
chr10	80152111	80152483	.	mm10_enhancer.4445	enhancer	1	1	1	0.099462	1	1	0	0	0	0	Gencode,F5promoter,F5enhancer
chr10	80152411	80152448	+	mm10_fantom5.14851	promoter	1	1	1	1	1	1	0	0	0	0	Gencode,F5promoter,F5enhancer
chr10	80152581	80152843	.	mm10_enhancer.4446	enhancer	1	1	0	0	1	1	0	0	0	0	Gencode,F5enhancer,EPD
chr10	80154010	80154086	+	mm10_fantom5.14852	promoter	1	1	1	1	0	0	0	0	0	0	Gencode,F5promoter
chr10	80156728	80156763	+	mm10_fantom5.14853	promoter	1	1	1	1	0	0	0	0	0	0	Gencode,F5promoter
chr10	80156862	80156876	+	mm10_fantom5.14854	promoter	1	1	1	1	0	0	0	0	0	0	Gencode,F5promoter
chr10	80157949	80157957	+	mm10_fantom5.14855	promoter	1	1	1	1	0	0	0	0	0	0	Gencode,F5promoter
chr10	80158038	80158060	+	mm10_fantom5.14856	promoter	1	1	1	1	0	0	0	0	0	0	Gencode,F5promoter
chr10	80158125	80158129	+	mm10_fantom5.14857	promoter	1	1	1	1	0	0	0	0	0	0	Gencode,F5promoter
chr10	80158745	80158773	+	mm10_fantom5.14858	promoter	0	0	1	1	0	0	0	0	0	0	F5promoter
chr10	80159201	80159413	.	mm10_enhancer.4447	enhancer	0	0	0	0	1	1	0	0	0	0	F5enhancer
chr10	80159706	80159719	-	mm10_fantom5.14859	promoter	0	0	1	1	0	0	0	0	0	0	F5promoter
chr10	80159854	80160246	.	mm10_enhancer.4448	enhancer	0	0	0	0	1	1	0	0	0	0	F5enhancer
chr10	80160907	80160921	-	mm10_fantom5.14860	promoter	0	0	1	1	1	1	0	0	0	0	F5promoter,F5enhancer,NAST
chr10	80160907	80161389	.	mm10_enhancer.4449	enhancer	0	0	1	0.029046	1	1	0	0	0	0	F5promoter,F5enhancer,NAST
chr10	80163859	80164030	.	mm10_enhancer.4450	enhancer	0	0	0	0	1	1	0	0	0	0	F5enhancer
chr10	80165069	80165108	-	mm10_fantom5.14861	promoter	0	0	1	1	1	0.230769	0	0	0	0	F5promoter,F5enhancer,NAST
chr10	80165099	80165303	.	mm10_enhancer.4451	enhancer	0	0	1	0.044118	1	1	0	0	0	0	F5promoter,F5enhancer,NAST
chr10	80167835	80167844	+	mm10_nast.1540	NAST	1	1	1	0.333333	0	0	1	1	1	0.111111	Gencode,F5promoter,NAST,EPD
chr10	80167837	80167840	+	mm10_fantom5.14862	promoter	1	1	1	1	0	0	1	1	1	0.333333	Gencode,F5promoter,NAST,EPD
chr10	80167838	80167839	+	mm10_epd.1767	promoter	1	1	1	1	0	0	1	1	1	1	Gencode,F5promoter,NAST,EPD
chr10	80168169	80168172	+	mm10_fantom5.14863	promoter	1	1	1	1	0	0	0	0	0	0	Gencode,F5promoter
chr10	80169721	80169725	+	mm10_fantom5.14864	promoter	1	1	1	1	0	0	0	0	0	0	Gencode,F5promoter
chr10	80171346	80171352	+	mm10_fantom5.14865	promoter	1	1	1	1	0	0	0	0	0	0	Gencode,F5promoter
chr10	80172934	80172961	+	mm10_fantom5.14866	promoter	1	0.666667	1	1	0	0	0	0	1	0.037037	Gencode,F5promoter,EPD
chr10	80172943	80172944	+	mm10_epd.1768	promoter	1	1	1	1	0	0	0	0	1	1	Gencode,F5promoter,EPD
chr10	80172943	80175146	+	1600002K03Rik	protein_coding	1	1	1	0.008171	0	0	0	0	1	0.000454	Gencode,F5promoter,EPD
chr10	80179431	80179464	+	mm10_fantom5.14867	promoter	0	0	1	1	0	0	0	0	0	0	F5promoter
chr10	80179493	80179531	+	mm10_fantom5.14868	promoter	1	1	1	1	0	0	0	0	0	0	Gencode,F5promoter
chr10	80179688	80179755	+	mm10_fantom5.14869	promoter	1	1	1	1	0	0	0	0	1	0.014925	Gencode,F5promoter,EPD
chr10	80179712	80179713	+	mm10_epd.1769	promoter	1	1	1	1	0	0	0	0	1	1	Gencode,F5promoter,EPD
chr10	80220802	80221127	.	mm10_enhancer.4452	enhancer	0	0	0	0	1	1	0	0	0	0	F5enhancer
chr10	80226644	80226752	+	mm10_fantom5.14870	promoter	1	1	1	1	0	0	1	0.064815	1	0.009259	Gencode,F5promoter,NAST,EPD
chr10	80226672	80226679	+	mm10_nast.1541	NAST	1	1	1	1	0	0	1	1	0	0	Gencode,F5promoter,NAST
chr10	80226679	80226680	+	mm10_epd.1770	promoter	1	1	1	1	0	0	0	0	1	1	Gencode,F5promoter,EPD
chr10	80226755	80226762	+	mm10_fantom5.14871	promoter	1	1	1	1	0	0	0	0	0	0	Gencode,F5promoter
chr10	80226765	80226783	+	mm10_fantom5.14872	promoter	1	1	1	1	0	0	0	0	0	0	Gencode,F5promoter
chr10	80226792	80226799	+	mm10_fantom5.14873	promoter	1	1	1	1	0	0	0	0	0	0	Gencode,F5promoter
chr10	80228322	80228352	+	mm10_fantom5.14874	promoter	1	1	1	1	0	0	0	0	0	0	Gencode,F5promoter
chr10	80249106	80249124	+	mm10_fantom5.14875	promoter	1	0.222222	1	1	0	0	0	0	0	0	Gencode,F5promoter
chr10	80249120	80256794	+	Ndufs7	protein_coding	1	1	4	0.011728	1	0.027626	1	0.002867	1	0.00013	Gencode,F5promoter,F5enhancer,NAST,EPD
chr10	80249131	80249154	+	mm10_fantom5.14876	promoter	1	1	1	1	0	0	0	0	0	0	Gencode,F5promoter
chr10	80249441	80249468	+	mm10_fantom5.14877	promoter	1	1	1	1	0	0	1	0.814815	1	0.037037	Gencode,F5promoter,NAST,EPD
chr10	80249446	80249468	+	mm10_nast.1542	NAST	1	1	1	1	0	0	1	1	1	0.045455	Gencode,F5promoter,NAST,EPD
chr10	80249461	80249462	+	mm10_epd.1771	promoter	1	1	1	1	0	0	1	1	1	1	Gencode,F5promoter,NAST,EPD
chr10	80253684	80253720	+	mm10_fantom5.14878	promoter	1	1	1	1	0	0	0	0	0	0	Gencode,F5promoter
chr10	80254293	80254505	.	mm10_enhancer.4453	enhancer	1	1	0	0	1	1	0	0	0	0	Gencode,F5enhancer,EPD
chr10	80258150	80261012	-	Gamt	protein_coding	1	1	4	0.024808	0	0	0	0	1	0.000349	Gencode,F5promoter,EPD
chr10	80259016	80259021	-	mm10_fantom5.14879	promoter	1	1	1	1	0	0	0	0	0	0	Gencode,F5promoter
chr10	80260903	80260945	-	mm10_fantom5.14880	promoter	1	1	1	1	0	0	0	0	0	0	Gencode,F5promoter
chr10	80260959	80260975	-	mm10_fantom5.14881	promoter	1	1	1	1	0	0	0	0	1	0.0625	Gencode,F5promoter,EPD
chr10	80260967	80260968	-	mm10_epd.1772	promoter	1	1	1	1	0	0	0	0	1	1	Gencode,F5promoter,EPD
chr10	80261004	80261013	-	mm10_fantom5.14882	promoter	1	0.888889	1	1	0	0	0	0	0	0	Gencode,F5promoter
chr10	80261015	80261026	-	mm10_fantom5.14883	promoter	0	0	1	1	0	0	0	0	0	0	F5promoter
chr10	80261457	80261502	+	mm10_fantom5.14884	promoter	1	0.377778	1	1	0	0	0	0	0	0	Gencode,F5promoter
chr10	80264942	80265033	+	mm10_fantom5.14885	promoter	1	1	1	1	0	0	1	0.021978	0	0	Gencode,F5promoter,NAST
chr10	80265018	80265020	+	mm10_nast.1543	NAST	1	1	1	1	0	0	1	1	0	0	Gencode,F5promoter,NAST
chr10	80265035	80265086	+	mm10_fantom5.14886	promoter	1	1	1	1	0	0	1	0.039216	1	0.019608	Gencode,F5promoter,NAST,EPD
chr10	80265067	80265069	+	mm10_nast.1544	NAST	1	1	1	1	0	0	1	1	0	0	Gencode,F5promoter,NAST
chr10	80265069	80265070	+	mm10_epd.1773	promoter	1	1	1	1	0	0	0	0	1	1	Gencode,F5promoter,EPD
chr10	80265087	80265154	+	mm10_fantom5.14887	promoter	1	1	1	1	0	0	2	0.149254	0	0	Gencode,F5promoter,NAST
chr10	80265098	80265099	+	mm10_nast.1545	NAST	1	1	1	1	0	0	1	1	0	0	Gencode,F5promoter,NAST
chr10	80265112	80265121	+	mm10_nast.1546	NAST	1	1	1	1	0	0	1	1	0	0	Gencode,F5promoter,NAST
chr10	80276731	80276735	+	mm10_fantom5.14888	promoter	1	1	1	1	0	0	0	0	0	0	Gencode,F5promoter
chr10	80278163	80278232	+	Mir6911	miRNA	2	1	0	0	0	0	0	0	0	0	Gencode
chr10	80280406	80280409	+	mm10_fantom5.14889	promoter	1	1	1	1	0	0	0	0	0	0	Gencode,F5promoter
chr10	80280928	80280976	+	mm10_fantom5.14890	promoter	1	1	1	1	0	0	0	0	0	0	Gencode,F5promoter
chr10	80282443	80283006	-	Gm15122	antisense	2	1	0	0	0	0	0	0	0	0	Gencode
chr10	80283021	80283035	+	mm10_fantom5.14891	promoter	1	1	1	1	0	0	0	0	0	0	Gencode,F5promoter
chr10	80284490	80284507	+	mm10_fantom5.14892	promoter	1	1	1	1	0	0	0	0	0	0	Gencode,F5promoter
chr10	80285253	80285278	+	mm10_fantom5.14893	promoter	1	1	1	1	0	0	0	0	0	0	Gencode,F5promoter
chr10	80285325	80285354	+	mm10_fantom5.14894	promoter	1	1	1	1	0	0	0	0	0	0	Gencode,F5promoter
chr10	80292414	80292436	+	mm10_fantom5.14895	promoter	0	0	1	1	0	0	0	0	0	0	F5promoter
chr10	80292448	80292471	+	mm10_nast.1547	NAST	1	0.826087	1	0.782609	0	0	1	1	1	0.043478	Gencode,F5promoter,NAST,EPD
chr10	80292452	80294114	+	Rps15	protein_coding	1	1	1	0.025271	0	0	1	0.011432	1	0.000602	Gencode,F5promoter,NAST,EPD
chr10	80292453	80292495	+	mm10_fantom5.14896	promoter	1	1	1	1	0	0	1	0.428571	1	0.02381	Gencode,F5promoter,NAST,EPD
chr10	80292459	80292460	+	mm10_epd.1774	promoter	1	1	1	1	0	0	1	1	1	1	Gencode,F5promoter,NAST,EPD
chr10	80295930	80296003	+	mm10_fantom5.14897	promoter	1	0.369863	1	1	0	0	0	0	0	0	Gencode,F5promoter
chr10	80296491	80296863	.	mm10_enhancer.4454	enhancer	1	1	0	0	1	1	0	0	0	0	Gencode,F5enhancer,EPD
chr10	80299084	80299126	+	mm10_fantom5.14898	promoter	1	1	1	1	0	0	0	0	0	0	Gencode,F5promoter
chr10	80299132	80299162	+	mm10_fantom5.14899	promoter	1	1	1	1	0	0	0	0	0	0	Gencode,F5promoter
chr10	80299170	80299173	+	mm10_fantom5.14900	promoter	1	1	1	1	0	0	0	0	0	0	Gencode,F5promoter
chr10	80300997	80301050	+	mm10_fantom5.14901	promoter	1	1	1	1	0	0	0	0	0	0	Gencode,F5promoter
chr10	80308279	80308283	+	mm10_fantom5.14902	promoter	1	1	1	1	0	0	0	0	0	0	Gencode,F5promoter
chr10	80318253	80320537	-	2310011J03Rik	protein_coding	2	1	1	0.013573	0	0	0	0	1	0.000438	Gencode,F5promoter,EPD
chr10	80320506	80320553	-	mm10_fantom5.14903	promoter	1	0.659574	1	1	0	0	0	0	1	0.021277	Gencode,F5promoter,EPD
chr10	80320516	80320517	-	mm10_epd.1775	promoter	1	1	1	1	0	0	0	0	1	1	Gencode,F5promoter,EPD
chr10	80320555	80320560	-	mm10_fantom5.14904	promoter	0	0	1	1	0	0	0	0	0	0	F5promoter
chr10	80321282	80329498	-	Pcsk4	protein_coding	1	1	8	0.027386	0	0	0	0	1	0.000122	Gencode,F5promoter,EPD
chr10	80323036	80323046	-	mm10_fantom5.14905	promoter	1	1	1	1	0	0	0	0	0	0	Gencode,F5promoter
chr10	80323064	80323088	-	mm10_fantom5.14906	promoter	1	1	1	1	0	0	0	0	0	0	Gencode,F5promoter
chr10	80323121	80323133	-	mm10_fantom5.14907	promoter	1	1	1	1	0	0	0	0	0	0	Gencode,F5promoter
chr10	80323379	80323428	-	mm10_fantom5.14908	promoter	1	1	1	1	0	0	0	0	0	0	Gencode,F5promoter
chr10	80323503	80323521	+	mm10_fantom5.14909	promoter	1	1	1	1	0	0	0	0	0	0	Gencode,F5promoter
chr10	80323756	80323795	-	mm10_fantom5.14910	promoter	1	1	1	1	0	0	0	0	0	0	Gencode,F5promoter
chr10	80329404	80329421	-	mm10_fantom5.14911	promoter	1	1	1	1	0	0	0	0	1	0.058824	Gencode,F5promoter,EPD
chr10	80329414	80329415	-	mm10_epd.1776	promoter	1	1	1	1	0	0	0	0	1	1	Gencode,F5promoter,EPD
chr10	80329426	80329482	-	mm10_fantom5.14912	promoter	1	1	1	1	0	0	0	0	0	0	Gencode,F5promoter
chr10	80329502	80329508	+	mm10_fantom5.14913	promoter	0	0	1	1	0	0	0	0	0	0	F5promoter
chr10	80329515	80329530	-	mm10_fantom5.14914	promoter	0	0	1	1	0	0	0	0	0	0	F5promoter
chr10	80329543	80329555	+	mm10_fantom5.14915	promoter	0	0	1	1	0	0	0	0	0	0	F5promoter
chr10	80329961	80329987	+	mm10_fantom5.14916	promoter	1	1	1	1	0	0	0	0	0	0	Gencode,F5promoter
chr10	80329988	80330009	+	mm10_fantom5.14917	promoter	1	1	1	1	0	0	0	0	0	0	Gencode,F5promoter
chr10	80330112	80330119	+	mm10_fantom5.14918	promoter	1	1	1	1	0	0	0	0	0	0	Gencode,F5promoter
chr10	80330127	80330211	+	mm10_fantom5.14919	promoter	1	1	1	1	0	0	0	0	1	0.011905	Gencode,F5promoter,EPD
chr10	80330202	80330203	+	mm10_epd.1777	promoter	1	1	1	1	0	0	0	0	1	1	Gencode,F5promoter,EPD
chr10	80330297	80330310	+	mm10_fantom5.14920	promoter	1	1	1	1	0	0	0	0	0	0	Gencode,F5promoter
chr10	80331745	80331882	.	mm10_enhancer.4455	enhancer	1	1	0	0	1	1	0	0	0	0	Gencode,F5enhancer,EPD
chr10	80332223	80332456	.	mm10_enhancer.4456	enhancer	1	1	0	0	1	1	0	0	0	0	Gencode,F5enhancer,EPD
chr10	80334004	80334018	+	mm10_fantom5.14921	promoter	1	1	1	1	0	0	0	0	0	0	Gencode,F5promoter
chr10	80334729	80334746	+	mm10_fantom5.14922	promoter	1	1	1	1	0	0	0	0	0	0	Gencode,F5promoter
chr10	80335102	80335115	+	mm10_fantom5.14923	promoter	1	1	1	1	0	0	0	0	0	0	Gencode,F5promoter
chr10	80335156	80335179	+	mm10_fantom5.14924	promoter	1	1	1	1	0	0	0	0	0	0	Gencode,F5promoter
chr10	80335181	80335283	+	mm10_fantom5.14925	promoter	1	1	1	1	0	0	0	0	0	0	Gencode,F5promoter
chr10	80335334	80335370	-	mm10_fantom5.14926	promoter	1	1	1	1	0	0	0	0	0	0	Gencode,F5promoter
chr10	80335498	80335509	+	mm10_fantom5.14927	promoter	1	1	1	1	0	0	0	0	0	0	Gencode,F5promoter
chr10	80335921	80335939	+	mm10_fantom5.14928	promoter	1	1	1	1	0	0	0	0	0	0	Gencode,F5promoter
chr10	80335942	80335958	+	mm10_fantom5.14929	promoter	1	1	1	1	0	0	0	0	0	0	Gencode,F5promoter
chr10	80336020	80336031	+	mm10_fantom5.14930	promoter	1	1	1	1	0	0	0	0	0	0	Gencode,F5promoter
chr10	80336062	80336093	+	mm10_fantom5.14931	promoter	1	1	1	1	0	0	0	0	0	0	Gencode,F5promoter
chr10	80336109	80336122	+	mm10_fantom5.14932	promoter	1	1	1	1	0	0	0	0	0	0	Gencode,F5promoter
chr10	80336141	80336162	+	mm10_fantom5.14933	promoter	1	1	1	1	0	0	0	0	0	0	Gencode,F5promoter
chr10	80336361	80336372	-	mm10_fantom5.14934	promoter	1	1	1	1	0	0	0	0	0	0	Gencode,F5promoter
chr10	80344118	80344291	.	mm10_enhancer.4457	enhancer	1	1	0	0	1	1	0	0	0	0	Gencode,F5enhancer,EPD
chr10	80345214	80345260	-	mm10_fantom5.14935	promoter	1	1	1	1	0	0	0	0	0	0	Gencode,F5promoter
chr10	80348357	80348367	-	mm10_fantom5.14936	promoter	1	1	1	1	0	0	0	0	0	0	Gencode,F5promoter
chr10	80348405	80348418	-	mm10_fantom5.14937	promoter	1	0.538462	1	1	0	0	1	0.307692	0	0	Gencode,F5promoter,NAST
chr10	80348410	80348414	-	mm10_nast.1548	NAST	1	0.5	1	1	0	0	1	1	0	0	Gencode,F5promoter,NAST
chr10	80348432	80348458	-	mm10_fantom5.14938	promoter	0	0	1	1	0	0	0	0	0	0	F5promoter
chr10	80348587	80348611	-	mm10_fantom5.14939	promoter	0	0	1	1	0	0	0	0	0	0	F5promoter
chr10	80348617	80348663	-	mm10_fantom5.14940	promoter	0	0	1	1	0	0	0	0	0	0	F5promoter
chr10	80348999	80349031	-	mm10_fantom5.14941	promoter	0	0	1	1	0	0	0	0	0	0	F5promoter
chr10	80356480	80356494	+	mm10_fantom5.14942	promoter	1	1	1	1	0	0	0	0	1	0.071429	Gencode,F5promoter,EPD
chr10	80356486	80356487	+	mm10_epd.1778	promoter	1	1	1	1	0	0	0	0	1	1	Gencode,F5promoter,EPD
chr10	80371897	80372432	+	Gm15123	antisense	2	1	0	0	0	0	0	0	0	0	Gencode
chr10	80371954	80373216	+	Gm15124	antisense	2	1	0	0	0	0	0	0	0	0	Gencode
chr10	80380354	80387659	-	Mex3d	protein_coding	2	1	2	0.00835	1	0.047502	0	0	1	0.000137	Gencode,F5promoter,F5enhancer,EPD
chr10	80382301	80382384	+	Gm22721	miRNA	2	1	0	0	0	0	0	0	0	0	Gencode
chr10	80385789	80386136	.	mm10_enhancer.4458	enhancer	1	1	0	0	1	1	0	0	0	0	Gencode,F5enhancer,EPD
chr10	80387586	80387630	-	mm10_fantom5.14943	promoter	1	1	1	1	0	0	0	0	0	0	Gencode,F5promoter
chr10	80387642	80387666	-	mm10_fantom5.14944	promoter	1	0.708333	1	1	0	0	0	0	1	0.041667	Gencode,F5promoter,EPD
chr10	80387652	80387653	-	mm10_epd.1779	promoter	1	1	1	1	0	0	0	0	1	1	Gencode,F5promoter,EPD
chr10	80395357	80395405	-	mm10_fantom5.14945	promoter	1	1	1	1	0	0	0	0	0	0	Gencode,F5promoter
chr10	80398273	80398277	-	mm10_fantom5.14946	promoter	1	1	1	1	0	0	0	0	0	0	Gencode,F5promoter
chr10	80398966	80399035	+	mm10_fantom5.14947	promoter	1	1	1	1	0	0	0	0	0	0	Gencode,F5promoter
chr10	80399037	80399049	+	mm10_fantom5.14948	promoter	1	1	1	1	0	0	0	0	0	0	Gencode,F5promoter
chr10	80399344	80399384	-	mm10_fantom5.14949	promoter	1	1	1	1	0	0	0	0	0	0	Gencode,F5promoter
chr10	80399389	80399428	-	mm10_fantom5.14950	promoter	1	1	1	1	0	0	0	0	0	0	Gencode,F5promoter
chr10	80399430	80399476	-	mm10_fantom5.14951	promoter	1	1	1	1	0	0	0	0	1	0.021739	Gencode,F5promoter,EPD
chr10	80399438	80399439	-	mm10_epd.1780	promoter	1	1	1	1	0	0	0	0	1	1	Gencode,F5promoter,EPD
chr10	80399478	80399516	-	mm10_fantom5.14952	promoter	1	1	1	1	0	0	0	0	0	0	Gencode,F5promoter
chr10	80399532	80399547	-	mm10_fantom5.14953	promoter	1	1	1	1	0	0	0	0	0	0	Gencode,F5promoter
chr10	80399552	80399563	-	mm10_fantom5.14954	promoter	0	0	1	1	0	0	0	0	0	0	F5promoter
chr10	80399822	80399848	+	mm10_fantom5.14955	promoter	0	0	1	1	0	0	0	0	0	0	F5promoter
chr10	80402996	80406830	-	Uqcr11	protein_coding	1	1	2	0.006521	0	0	1	0.002347	1	0.000261	Gencode,F5promoter,NAST,EPD
chr10	80406792	80406809	-	mm10_fantom5.14956	promoter	1	1	1	1	0	0	1	0.529412	1	0.058824	Gencode,F5promoter,NAST,EPD
chr10	80406796	80406805	-	mm10_nast.1549	NAST	1	1	1	1	0	0	1	1	1	0.111111	Gencode,F5promoter,NAST,EPD
chr10	80406799	80406800	-	mm10_epd.1781	promoter	1	1	1	1	0	0	1	1	1	1	Gencode,F5promoter,NAST,EPD
chr10	80406811	80406819	-	mm10_fantom5.14957	promoter	1	1	1	1	0	0	0	0	0	0	Gencode,F5promoter
chr10	80411828	80412285	.	mm10_enhancer.4459	enhancer	1	1	0	0	1	1	0	0	0	0	Gencode,F5enhancer,EPD
chr10	80412708	80412720	-	mm10_fantom5.14958	promoter	1	1	1	1	0	0	0	0	0	0	Gencode,F5promoter
chr10	80416632	80416645	-	mm10_fantom5.14959	promoter	1	1	1	1	0	0	0	0	0	0	Gencode,F5promoter
chr10	80417386	80417418	-	mm10_fantom5.14960	promoter	1	1	1	1	0	0	0	0	0	0	Gencode,F5promoter
chr10	80417480	80417485	-	mm10_fantom5.14961	promoter	1	1	1	1	0	0	0	0	0	0	Gencode,F5promoter
chr10	80419551	80419562	-	mm10_fantom5.14962	promoter	1	1	1	1	0	0	0	0	0	0	Gencode,F5promoter
chr10	80419683	80419700	-	mm10_fantom5.14963	promoter	1	1	1	1	0	0	0	0	0	0	Gencode,F5promoter
chr10	80421847	80421876	-	mm10_fantom5.14964	promoter	1	1	1	1	0	0	0	0	0	0	Gencode,F5promoter
chr10	80433384	80433418	-	mm10_fantom5.14965	promoter	1	1	1	1	0	0	0	0	0	0	Gencode,F5promoter
chr10	80433583	80433594	-	mm10_fantom5.14966	promoter	1	1	1	1	0	0	0	0	0	0	Gencode,F5promoter
chr10	80433602	80433613	-	mm10_fantom5.14967	promoter	1	1	1	1	0	0	0	0	0	0	Gencode,F5promoter
chr10	80433615	80433655	-	mm10_fantom5.14968	promoter	1	0.8	1	1	0	0	1	0.55	1	0.025	Gencode,F5promoter,NAST,EPD
chr10	80433632	80433633	-	mm10_epd.1782	promoter	1	1	1	1	0	0	1	1	1	1	Gencode,F5promoter,NAST,EPD
chr10	80433632	80433654	-	mm10_nast.1550	NAST	1	0.681818	1	1	0	0	1	1	1	0.045455	Gencode,F5promoter,NAST,EPD
chr10	80433945	80434001	-	mm10_fantom5.14969	promoter	0	0	1	1	0	0	0	0	0	0	F5promoter
chr10	80450696	80450914	.	mm10_enhancer.4460	enhancer	0	0	0	0	1	1	0	0	0	0	F5enhancer
chr10	80475343	80475519	.	mm10_enhancer.4461	enhancer	0	0	0	0	1	1	0	0	0	0	F5enhancer
chr10	80476351	80476455	+	Gm25044	snRNA	1	1	0	0	0	0	0	0	0	0	Gencode
chr10	80494855	80494873	+	mm10_fantom5.14970	promoter	1	1	1	1	0	0	0	0	1	0.055556	Gencode,F5promoter,EPD
chr10	80494860	80494861	+	mm10_epd.1783	promoter	1	1	1	1	0	0	0	0	1	1	Gencode,F5promoter,EPD
chr10	80508768	80509623	+	2610034O05Rik	TEC	2	1	0	0	0	0	0	0	0	0	Gencode
chr10	80520271	80520286	-	mm10_fantom5.14971	promoter	1	1	1	1	0	0	0	0	0	0	Gencode,F5promoter
chr10	80522106	80522110	-	mm10_fantom5.14972	promoter	1	1	1	1	0	0	0	0	0	0	Gencode,F5promoter
chr10	80539082	80539103	-	mm10_fantom5.14973	promoter	1	1	1	1	0	0	0	0	0	0	Gencode,F5promoter
chr10	80539107	80539129	-	mm10_fantom5.14974	promoter	1	0.772727	1	1	0	0	0	0	1	0.045455	Gencode,F5promoter,EPD
chr10	80539118	80539119	-	mm10_epd.1784	promoter	1	1	1	1	0	0	0	0	1	1	Gencode,F5promoter,EPD
chr10	80546658	80546672	-	mm10_fantom5.14975	promoter	1	1	1	1	0	0	0	0	0	0	Gencode,F5promoter
chr10	80546778	80546835	-	mm10_fantom5.14976	promoter	1	1	1	1	0	0	0	0	1	0.017544	Gencode,F5promoter,EPD
chr10	80546802	80546803	-	mm10_epd.1785	promoter	1	1	1	1	0	0	0	0	1	1	Gencode,F5promoter,EPD
chr10	80546907	80546914	+	mm10_fantom5.14977	promoter	1	1	1	1	0	0	0	0	0	0	Gencode,F5promoter
chr10	80547937	80547938	-	mm10_epd.1786	promoter	1	1	0	0	0	0	0	0	1	1	Gencode,EPD
chr10	80548713	80548725	-	mm10_fantom5.14978	promoter	1	1	1	1	0	0	0	0	0	0	Gencode,F5promoter
chr10	80561528	80561557	-	mm10_fantom5.14979	promoter	1	1	1	1	0	0	1	0.551724	1	0.034483	Gencode,F5promoter,NAST,EPD
chr10	80561535	80561551	-	mm10_nast.1551	NAST	1	1	1	1	0	0	1	1	1	0.0625	Gencode,F5promoter,NAST,EPD
chr10	80561546	80561547	-	mm10_epd.1787	promoter	1	1	1	1	0	0	1	1	1	1	Gencode,F5promoter,NAST,EPD
chr10	80567907	80567908	-	mm10_fantom5.14980	promoter	1	1	1	1	0	0	0	0	0	0	Gencode,F5promoter
chr10	80569752	80569985	.	mm10_enhancer.4462	enhancer	1	1	0	0	1	1	0	0	0	0	Gencode,F5enhancer,EPD
chr10	80570486	80570602	.	mm10_enhancer.4463	enhancer	1	1	0	0	1	1	0	0	0	0	Gencode,F5enhancer,EPD
chr10	80572638	80573021	.	mm10_enhancer.4464	enhancer	1	1	0	0	1	1	0	0	0	0	Gencode,F5enhancer,EPD
chr10	80577255	80577274	-	mm10_fantom5.14981	promoter	1	1	1	1	0	0	0	0	0	0	Gencode,F5promoter
chr10	80577285	80577327	-	mm10_fantom5.14982	promoter	1	0.857143	1	1	0	0	0	0	1	0.02381	Gencode,F5promoter,EPD
chr10	80577293	80577294	-	mm10_epd.1788	promoter	1	1	1	1	0	0	0	0	1	1	Gencode,F5promoter,EPD
chr10	80578646	80580677	+	Gm26710	lincRNA	1	1	0	0	0	0	0	0	0	0	Gencode
chr10	80583653	80590341	-	Abhd17a	protein_coding	2	1	4	0.015102	1	0.040819	0	0	1	0.00015	Gencode,F5promoter,F5enhancer,EPD
chr10	80586548	80586587	-	mm10_fantom5.14983	promoter	1	1	1	1	0	0	0	0	0	0	Gencode,F5promoter
chr10	80587297	80587316	-	mm10_fantom5.14984	promoter	1	1	1	1	0	0	0	0	0	0	Gencode,F5promoter
chr10	80587964	80589790	-	Gm29093	sense_intronic	2	1	1	0.003286	1	0.149507	0	0	0	0	Gencode,F5promoter,F5enhancer
chr10	80589213	80589486	.	mm10_enhancer.4465	enhancer	2	1	1	0.021978	1	1	0	0	0	0	Gencode,F5promoter,F5enhancer
chr10	80589381	80589387	+	mm10_fantom5.14985	promoter	2	1	1	1	1	1	0	0	0	0	Gencode,F5promoter,F5enhancer
chr10	80590292	80590329	-	mm10_fantom5.14986	promoter	1	1	1	1	0	0	0	0	1	0.027027	Gencode,F5promoter,EPD
chr10	80590312	80590313	-	mm10_epd.1789	promoter	1	1	1	1	0	0	0	0	1	1	Gencode,F5promoter,EPD
chr10	80602865	80602904	+	mm10_fantom5.14987	promoter	2	0.641026	1	1	0	0	1	0.461538	1	0.025641	Gencode,F5promoter,NAST,EPD
chr10	80602878	80602896	+	mm10_nast.1552	NAST	2	0.944444	1	1	0	0	1	1	1	0.055556	Gencode,F5promoter,NAST,EPD
chr10	80602891	80602892	+	mm10_epd.1790	promoter	2	1	1	1	0	0	1	1	1	1	Gencode,F5promoter,NAST,EPD
chr10	80602905	80602912	+	mm10_fantom5.14988	promoter	2	1	1	1	0	0	0	0	0	0	Gencode,F5promoter
chr10	80603201	80603259	+	mm10_fantom5.14989	promoter	2	1	1	1	0	0	0	0	1	0.017241	Gencode,F5promoter,EPD
chr10	80603236	80603237	+	mm10_epd.1791	promoter	2	1	1	1	0	0	0	0	1	1	Gencode,F5promoter,EPD
chr10	80603282	80603297	+	mm10_fantom5.14990	promoter	2	1	1	1	0	0	0	0	0	0	Gencode,F5promoter
chr10	80604133	80604546	.	mm10_enhancer.4466	enhancer	2	1	0	0	1	1	0	0	0	0	Gencode,F5enhancer,EPD
chr10	80606570	80606601	+	mm10_fantom5.14991	promoter	2	1	1	1	0	0	0	0	0	0	Gencode,F5promoter
chr10	80608849	80608854	+	mm10_fantom5.14992	promoter	2	1	1	1	0	0	0	0	0	0	Gencode,F5promoter
chr10	80609336	80609351	+	mm10_fantom5.14993	promoter	2	1	1	1	0	0	0	0	0	0	Gencode,F5promoter
chr10	80614949	80614979	+	mm10_fantom5.14994	promoter	2	1	1	1	0	0	0	0	0	0	Gencode,F5promoter
chr10	80615391	80615435	+	mm10_fantom5.14995	promoter	2	1	1	1	0	0	0	0	0	0	Gencode,F5promoter
chr10	80619908	80620242	.	mm10_enhancer.4467	enhancer	0	0	0	0	1	1	0	0	0	0	F5enhancer
chr10	80621828	80622242	.	mm10_enhancer.4468	enhancer	0	0	1	0.012077	1	1	0	0	0	0	F5promoter,F5enhancer,NAST
chr10	80622211	80622216	+	mm10_fantom5.14996	promoter	0	0	1	1	1	1	0	0	0	0	F5promoter,F5enhancer,NAST
chr10	80622521	80622526	-	mm10_fantom5.14997	promoter	0	0	1	1	0	0	0	0	0	0	F5promoter
chr10	80622594	80622609	-	mm10_fantom5.14998	promoter	0	0	1	1	0	0	0	0	0	0	F5promoter
chr10	80622677	80622758	+	mm10_fantom5.14999	promoter	0	0	1	1	0	0	0	0	1	0.012346	F5promoter,EPD
chr10	80622717	80622718	+	mm10_epd.1792	promoter	0	0	1	1	0	0	0	0	1	1	F5promoter,EPD
chr10	80623607	80623648	-	mm10_fantom5.15000	promoter	1	1	1	1	0	0	0	0	0	0	Gencode,F5promoter
chr10	80629646	80629655	+	mm10_fantom5.15001	promoter	1	1	1	1	0	0	0	0	0	0	Gencode,F5promoter
chr10	80629671	80629687	+	mm10_fantom5.15002	promoter	1	1	1	1	0	0	0	0	1	0.0625	Gencode,F5promoter,EPD
chr10	80629676	80629677	+	mm10_epd.1793	promoter	1	1	1	1	0	0	0	0	1	1	Gencode,F5promoter,EPD
chr10	80642616	80657071	-	Btbd2	protein_coding	1	1	4	0.005465	0	0	0	0	0	0	Gencode,F5promoter
chr10	80644573	80644590	+	mm10_fantom5.15003	promoter	1	1	1	1	0	0	0	0	0	0	Gencode,F5promoter
chr10	80645537	80645549	-	mm10_fantom5.15004	promoter	1	1	1	1	0	0	0	0	0	0	Gencode,F5promoter
chr10	80656485	80656519	-	mm10_fantom5.15005	promoter	1	1	1	1	0	0	0	0	0	0	Gencode,F5promoter
chr10	80656987	80657003	-	mm10_fantom5.15006	promoter	1	1	1	1	0	0	0	0	0	0	Gencode,F5promoter
chr10	80657092	80657098	-	mm10_fantom5.15007	promoter	0	0	1	1	0	0	0	0	0	0	F5promoter
chr10	80657102	80657119	-	mm10_fantom5.15008	promoter	0	0	1	1	0	0	0	0	1	0.058824	F5promoter,EPD
chr10	80657111	80657112	-	mm10_epd.1794	promoter	0	0	1	1	0	0	0	0	1	1	F5promoter,EPD
chr10	80658812	80659098	.	mm10_enhancer.4469	enhancer	0	0	0	0	1	1	0	0	0	0	F5enhancer
chr10	80663553	80663986	.	mm10_enhancer.4470	enhancer	0	0	0	0	1	1	0	0	0	0	F5enhancer
chr10	80664447	80664722	.	mm10_enhancer.4471	enhancer	0	0	0	0	1	1	0	0	0	0	F5enhancer
chr10	80665909	80665913	-	mm10_fantom5.15009	promoter	1	1	1	1	0	0	0	0	0	0	Gencode,F5promoter
chr10	80666964	80666980	-	mm10_fantom5.15010	promoter	1	1	1	1	0	0	0	0	0	0	Gencode,F5promoter
chr10	80668666	80668675	-	mm10_fantom5.15011	promoter	1	1	1	1	0	0	0	0	0	0	Gencode,F5promoter
chr10	80668684	80668695	-	mm10_fantom5.15012	promoter	1	1	1	1	0	0	0	0	0	0	Gencode,F5promoter
chr10	80668701	80668724	-	mm10_fantom5.15013	promoter	1	1	1	1	0	0	0	0	0	0	Gencode,F5promoter
chr10	80671979	80671980	-	mm10_epd.1795	promoter	1	1	0	0	0	0	0	0	1	1	Gencode,EPD
chr10	80676220	80676225	-	mm10_nast.1553	NAST	1	1	0	0	0	0	1	1	1	0.2	Gencode,NAST,EPD
chr10	80676223	80676224	-	mm10_epd.1796	promoter	1	1	0	0	0	0	1	1	1	1	Gencode,NAST,EPD
chr10	80676290	80676295	-	mm10_fantom5.15014	promoter	1	1	1	1	0	0	0	0	0	0	Gencode,F5promoter
chr10	80676778	80676799	+	mm10_fantom5.15015	promoter	1	1	1	1	0	0	0	0	0	0	Gencode,F5promoter
chr10	80677080	80677480	.	mm10_enhancer.4472	enhancer	1	1	1	0.0275	1	1	0	0	0	0	Gencode,F5promoter,F5enhancer
chr10	80677408	80677419	+	mm10_fantom5.15016	promoter	1	1	1	1	1	1	0	0	0	0	Gencode,F5promoter,F5enhancer
chr10	80677889	80678491	.	mm10_enhancer.4473	enhancer	1	0.370432	1	0.038206	1	1	0	0	0	0	Gencode,F5promoter,F5enhancer
chr10	80678106	80678129	-	mm10_fantom5.15017	promoter	1	0.26087	1	1	1	1	0	0	0	0	Gencode,F5promoter,F5enhancer
chr10	80678729	80679010	.	mm10_enhancer.4474	enhancer	0	0	0	0	1	1	0	0	0	0	F5enhancer
chr10	80680109	80680493	.	mm10_enhancer.4475	enhancer	0	0	0	0	1	1	0	0	0	0	F5enhancer
chr10	80681837	80687176	+	Gm26541	lincRNA	2	1	0	0	0	0	0	0	0	0	Gencode
chr10	80692695	80692721	+	mm10_fantom5.15018	promoter	1	1	1	1	0	0	0	0	0	0	Gencode,F5promoter
chr10	80695224	80695623	.	mm10_enhancer.4476	enhancer	1	1	1	0.045113	1	1	0	0	0	0	Gencode,F5promoter,F5enhancer
chr10	80695571	80695589	+	mm10_fantom5.15019	promoter	1	1	1	1	1	1	0	0	0	0	Gencode,F5promoter,F5enhancer
chr10	80696132	80696449	.	mm10_enhancer.4477	enhancer	1	1	1	0.009464	1	1	0	0	0	0	Gencode,F5promoter,F5enhancer
chr10	80696405	80696408	+	mm10_fantom5.15020	promoter	1	1	1	1	1	1	0	0	0	0	Gencode,F5promoter,F5enhancer
chr10	80696629	80696902	.	mm10_enhancer.4478	enhancer	1	1	0	0	1	1	0	0	0	0	Gencode,F5enhancer,EPD
chr10	80700637	80701033	.	mm10_enhancer.4479	enhancer	1	1	0	0	1	1	0	0	0	0	Gencode,F5enhancer,EPD
chr10	80701811	80701878	-	mm10_fantom5.15021	promoter	1	0.134328	1	1	0	0	1	0.268657	1	0.014925	Gencode,F5promoter,NAST,EPD
chr10	80701826	80701844	-	mm10_nast.1554	NAST	0	0	1	1	0	0	1	1	1	0.055556	NA
chr10	80701832	80701833	-	mm10_epd.1797	promoter	0	0	1	1	0	0	1	1	1	1	NA
chr10	80701879	80701899	-	mm10_fantom5.15022	promoter	0	0	1	1	0	0	0	0	0	0	F5promoter
chr10	80701936	80701986	-	mm10_fantom5.15023	promoter	0	0	1	1	0	0	0	0	0	0	F5promoter
chr10	80702282	80702313	+	mm10_fantom5.15024	promoter	0	0	1	1	0	0	0	0	0	0	F5promoter
chr10	80702649	80702761	+	mm10_fantom5.15025	promoter	1	0.616071	1	1	0	0	0	0	1	0.008929	Gencode,F5promoter,EPD
chr10	80702692	80705382	+	Izumo4	protein_coding	1	1	1	0.025651	0	0	0	0	1	0.000372	Gencode,F5promoter,EPD
chr10	80702702	80702703	+	mm10_epd.1798	promoter	1	1	1	1	0	0	0	0	1	1	Gencode,F5promoter,EPD
chr10	80712756	80712792	+	mm10_fantom5.15026	promoter	1	1	1	1	0	0	0	0	0	0	Gencode,F5promoter
chr10	80713995	80714008	-	mm10_fantom5.15027	promoter	1	1	1	1	0	0	0	0	0	0	Gencode,F5promoter
chr10	80714014	80714033	-	mm10_fantom5.15028	promoter	1	1	1	1	0	0	0	0	0	0	Gencode,F5promoter
chr10	80714048	80714067	-	mm10_fantom5.15029	promoter	1	1	1	1	0	0	0	0	0	0	Gencode,F5promoter
chr10	80723386	80723391	-	mm10_fantom5.15030	promoter	1	1	1	1	0	0	0	0	0	0	Gencode,F5promoter
chr10	80741215	80741322	.	mm10_enhancer.4480	enhancer	1	1	0	0	1	1	0	0	0	0	Gencode,F5enhancer,EPD
chr10	80742222	80742280	-	mm10_fantom5.15031	promoter	0	0	1	1	0	0	0	0	1	0.017241	F5promoter,EPD
chr10	80742243	80742244	-	mm10_epd.1799	promoter	0	0	1	1	0	0	0	0	1	1	F5promoter,EPD
chr10	80751358	80751887	.	mm10_enhancer.4481	enhancer	0	0	0	0	1	1	0	0	0	0	F5enhancer
chr10	80752055	80752393	.	mm10_enhancer.4482	enhancer	0	0	1	0.056213	1	1	0	0	0	0	F5promoter,F5enhancer,NAST
chr10	80752343	80752362	+	mm10_fantom5.15032	promoter	0	0	1	1	1	1	0	0	0	0	F5promoter,F5enhancer,NAST
chr10	80752571	80752607	+	mm10_fantom5.15033	promoter	0	0	1	1	0	0	0	0	0	0	F5promoter
chr10	80754666	80754671	-	mm10_fantom5.15034	promoter	0	0	1	1	0	0	0	0	0	0	F5promoter
chr10	80754914	80754938	-	mm10_fantom5.15035	promoter	0	0	1	1	0	0	0	0	0	0	F5promoter
chr10	80755123	80755132	+	mm10_fantom5.15036	promoter	0	0	1	1	0	0	0	0	0	0	F5promoter
chr10	80755196	80755239	+	mm10_fantom5.15037	promoter	1	0.790698	1	1	0	0	0	0	1	0.023256	Gencode,F5promoter,EPD
chr10	80755207	80755208	+	mm10_epd.1800	promoter	1	1	1	1	0	0	0	0	1	1	Gencode,F5promoter,EPD
chr10	80755240	80755251	+	mm10_fantom5.15038	promoter	1	1	1	1	0	0	0	0	0	0	Gencode,F5promoter
chr10	80755292	80755303	+	mm10_fantom5.15039	promoter	1	1	1	1	0	0	0	0	0	0	Gencode,F5promoter
chr10	80755390	80755399	+	mm10_fantom5.15040	promoter	1	1	1	1	0	0	0	0	0	0	Gencode,F5promoter
chr10	80756823	80757316	.	mm10_enhancer.4484	enhancer	1	1	4	0.178499	1	1	0	0	0	0	Gencode,F5promoter,F5enhancer
chr10	80756959	80756973	-	mm10_fantom5.15041	promoter	1	1	1	1	1	1	0	0	0	0	Gencode,F5promoter,F5enhancer
chr10	80756993	80757006	-	mm10_fantom5.15042	promoter	1	1	1	1	1	1	0	0	0	0	Gencode,F5promoter,F5enhancer
chr10	80757127	80757148	-	mm10_fantom5.15043	promoter	1	1	1	1	1	1	0	0	0	0	Gencode,F5promoter,F5enhancer
chr10	80757170	80757210	-	mm10_fantom5.15044	promoter	1	1	1	1	1	1	0	0	0	0	Gencode,F5promoter,F5enhancer
chr10	80757538	80758049	.	mm10_enhancer.4485	enhancer	1	1	0	0	1	1	0	0	0	0	Gencode,F5enhancer,EPD
chr10	80758633	80759185	.	mm10_enhancer.4486	enhancer	1	1	0	0	1	1	0	0	0	0	Gencode,F5enhancer,EPD
chr10	80763883	80763889	+	mm10_fantom5.15045	promoter	1	1	1	1	0	0	0	0	0	0	Gencode,F5promoter
chr10	80765656	80765660	+	mm10_fantom5.15046	promoter	1	1	1	1	0	0	0	0	0	0	Gencode,F5promoter
chr10	80766858	80768987	-	Gm17151	antisense	2	1	0	0	0	0	0	0	0	0	Gencode
chr10	80780809	80780813	+	mm10_fantom5.15047	promoter	1	1	1	1	0	0	0	0	0	0	Gencode,F5promoter
chr10	80796099	80798626	-	Plekhj1	protein_coding	2	1	11	0.161061	0	0	0	0	1	0.000396	Gencode,F5promoter,EPD
chr10	80796359	80796373	-	mm10_fantom5.15048	promoter	1	1	1	1	0	0	0	0	0	0	Gencode,F5promoter
chr10	80797861	80797891	-	mm10_fantom5.15049	promoter	1	1	1	1	0	0	0	0	0	0	Gencode,F5promoter
chr10	80797919	80797950	-	mm10_fantom5.15050	promoter	1	1	1	1	0	0	0	0	0	0	Gencode,F5promoter
chr10	80797953	80797967	+	mm10_fantom5.15051	promoter	1	1	1	1	0	0	0	0	0	0	Gencode,F5promoter
chr10	80797969	80797990	-	mm10_fantom5.15052	promoter	1	1	1	1	0	0	0	0	0	0	Gencode,F5promoter
chr10	80797992	80798003	-	mm10_fantom5.15053	promoter	1	1	1	1	0	0	0	0	0	0	Gencode,F5promoter
chr10	80798031	80798110	+	mm10_fantom5.15054	promoter	1	1	1	1	0	0	0	0	0	0	Gencode,F5promoter
chr10	80798191	80798216	-	mm10_fantom5.15055	promoter	2	1	1	1	0	0	0	0	0	0	Gencode,F5promoter
chr10	80798197	80804924	+	Sf3a2	protein_coding	2	1	21	0.094396	0	0	1	0.000297	2	0.000297	Gencode,F5promoter,NAST,EPD
chr10	80798220	80798299	-	mm10_fantom5.15056	promoter	2	1	1	1	0	0	0	0	0	0	Gencode,F5promoter
chr10	80798476	80798576	-	mm10_fantom5.15057	promoter	2	1	1	1	0	0	0	0	1	0.01	Gencode,F5promoter,EPD
chr10	80798514	80798515	-	mm10_epd.1801	promoter	2	1	1	1	0	0	0	0	1	1	Gencode,F5promoter,EPD
chr10	80798613	80798616	+	mm10_fantom5.15058	promoter	2	1	1	1	0	0	0	0	0	0	Gencode,F5promoter
chr10	80798630	80798642	+	mm10_fantom5.15059	promoter	1	1	1	1	0	0	0	0	0	0	Gencode,F5promoter
chr10	80798652	80798757	+	mm10_fantom5.15060	promoter	1	1	1	1	0	0	1	0.019048	1	0.009524	Gencode,F5promoter,NAST,EPD
chr10	80798678	80798679	+	mm10_epd.1802	promoter	1	1	1	1	0	0	0	0	1	1	Gencode,F5promoter,EPD
chr10	80798694	80798696	+	mm10_nast.1555	NAST	1	1	1	1	0	0	1	1	0	0	Gencode,F5promoter,NAST
chr10	80798855	80798898	-	mm10_fantom5.15061	promoter	1	1	1	1	0	0	0	0	0	0	Gencode,F5promoter
chr10	80798902	80798952	+	mm10_fantom5.15062	promoter	1	1	1	1	0	0	0	0	0	0	Gencode,F5promoter
chr10	80802398	80802403	+	mm10_fantom5.15063	promoter	1	1	1	1	0	0	0	0	0	0	Gencode,F5promoter
chr10	80802807	80802822	+	mm10_fantom5.15064	promoter	1	1	1	1	0	0	0	0	0	0	Gencode,F5promoter
chr10	80803281	80803292	+	mm10_fantom5.15065	promoter	1	1	1	1	0	0	0	0	0	0	Gencode,F5promoter
chr10	80803601	80803617	+	mm10_fantom5.15066	promoter	1	1	1	1	0	0	0	0	0	0	Gencode,F5promoter
chr10	80803645	80803660	+	mm10_fantom5.15067	promoter	1	1	1	1	0	0	0	0	0	0	Gencode,F5promoter
chr10	80803663	80803682	+	mm10_fantom5.15068	promoter	1	1	1	1	0	0	0	0	0	0	Gencode,F5promoter
chr10	80804027	80804071	-	mm10_fantom5.15069	promoter	1	1	3	1	0	0	0	0	0	0	Gencode,F5promoter
chr10	80804037	80804063	+	mm10_fantom5.15070	promoter	1	1	2	1	0	0	0	0	0	0	Gencode,F5promoter
chr10	80804068	80804090	+	mm10_fantom5.15071	promoter	1	1	2	1	0	0	0	0	0	0	Gencode,F5promoter
chr10	80804100	80804118	+	mm10_fantom5.15072	promoter	1	1	1	1	0	0	0	0	0	0	Gencode,F5promoter
chr10	80804124	80804150	+	mm10_fantom5.15073	promoter	1	1	1	1	0	0	0	0	0	0	Gencode,F5promoter
chr10	80804211	80804227	+	mm10_fantom5.15074	promoter	1	1	1	1	0	0	0	0	0	0	Gencode,F5promoter
chr10	80804720	80804740	+	mm10_fantom5.15075	promoter	1	1	1	1	0	0	0	0	0	0	Gencode,F5promoter
chr10	80805233	80805249	+	mm10_fantom5.15076	promoter	1	0.125	1	1	0	0	0	0	1	0.0625	Gencode,F5promoter,EPD
chr10	80805239	80805240	+	mm10_epd.1803	promoter	0	0	1	1	0	0	0	0	1	1	F5promoter,EPD
chr10	80806128	80806141	+	mm10_fantom5.15077	promoter	1	1	1	1	0	0	0	0	0	0	Gencode,F5promoter
chr10	80806399	80806410	+	mm10_fantom5.15078	promoter	1	1	1	1	0	0	0	0	0	0	Gencode,F5promoter
chr10	80806830	80806840	+	mm10_fantom5.15079	promoter	1	1	1	1	0	0	0	0	0	0	Gencode,F5promoter
chr10	80807633	80807660	-	mm10_fantom5.15080	promoter	1	0.555556	1	1	0	0	0	0	0	0	Gencode,F5promoter
chr10	80807675	80807699	+	mm10_fantom5.15081	promoter	0	0	1	1	0	0	0	0	0	0	F5promoter
chr10	80808495	80813498	-	Jsrp1	protein_coding	1	1	2	0.006596	0	0	0	0	1	2e-04	Gencode,F5promoter,EPD
chr10	80812563	80812584	-	mm10_fantom5.15082	promoter	1	1	1	1	0	0	0	0	0	0	Gencode,F5promoter
chr10	80813486	80813533	-	mm10_fantom5.15083	promoter	1	0.255319	1	1	0	0	0	0	1	0.021277	Gencode,F5promoter,EPD
chr10	80813491	80813492	-	mm10_epd.1804	promoter	1	1	1	1	0	0	0	0	1	1	Gencode,F5promoter,EPD
chr10	80818395	80818627	.	mm10_enhancer.4487	enhancer	0	0	1	0.017241	1	1	0	0	0	0	F5promoter,F5enhancer,NAST
chr10	80818514	80818518	-	mm10_fantom5.15084	promoter	0	0	1	1	1	1	0	0	0	0	F5promoter,F5enhancer,NAST
chr10	80824019	80824137	.	mm10_enhancer.4488	enhancer	0	0	0	0	1	1	0	0	0	0	F5enhancer
chr10	80826211	80826277	-	mm10_fantom5.15085	promoter	0	0	1	1	0	0	0	0	0	0	F5promoter
chr10	80826367	80826381	+	mm10_fantom5.15086	promoter	0	0	1	1	0	0	0	0	0	0	F5promoter
chr10	80826655	80829290	+	Oaz1	protein_coding	2	1	2	0.020493	0	0	1	0.00759	0	0	Gencode,F5promoter,NAST
chr10	80826669	80826693	+	mm10_fantom5.15087	promoter	1	1	1	1	0	0	1	0.833333	0	0	Gencode,F5promoter,NAST
chr10	80826671	80826691	+	mm10_nast.1556	NAST	1	1	1	1	0	0	1	1	0	0	Gencode,F5promoter,NAST
chr10	80826988	80827018	-	mm10_fantom5.15088	promoter	1	1	1	1	0	0	0	0	0	0	Gencode,F5promoter
chr10	80828796	80828870	+	Mir1982	miRNA	2	1	0	0	0	0	0	0	0	0	Gencode
chr10	80837957	80838185	.	mm10_enhancer.4489	enhancer	1	1	0	0	1	1	0	0	0	0	Gencode,F5enhancer,EPD
chr10	80844007	80844021	-	mm10_fantom5.15089	promoter	1	1	1	1	0	0	0	0	0	0	Gencode,F5promoter
chr10	80844025	80844067	-	mm10_fantom5.15090	promoter	1	0.333333	1	1	0	0	0	0	1	0.02381	Gencode,F5promoter,EPD
chr10	80844044	80844045	-	mm10_epd.1805	promoter	0	0	1	1	0	0	0	0	1	1	F5promoter,EPD
chr10	80855175	80855186	-	mm10_fantom5.15091	promoter	1	1	1	1	0	0	0	0	0	0	Gencode,F5promoter
chr10	80855187	80855220	-	mm10_fantom5.15092	promoter	1	0.666667	1	1	0	0	1	0.666667	1	0.030303	Gencode,F5promoter,NAST,EPD
chr10	80855188	80855210	-	mm10_nast.1557	NAST	1	0.954545	1	1	0	0	1	1	1	0.045455	Gencode,F5promoter,NAST,EPD
chr10	80855208	80855209	-	mm10_epd.1806	promoter	1	1	1	1	0	0	1	1	1	1	Gencode,F5promoter,NAST,EPD
chr10	80855265	80855280	+	mm10_fantom5.15093	promoter	1	0.4	1	1	0	0	0	0	0	0	Gencode,F5promoter
chr10	80855274	80868705	+	Sppl2b	protein_coding	1	1	4	0.005733	1	0.018018	0	0	1	7.4e-05	Gencode,F5promoter,F5enhancer,EPD
chr10	80855289	80855322	+	mm10_fantom5.15094	promoter	1	1	1	1	0	0	0	0	1	0.030303	Gencode,F5promoter,EPD
chr10	80855310	80855311	+	mm10_epd.1807	promoter	1	1	1	1	0	0	0	0	1	1	Gencode,F5promoter,EPD
chr10	80855323	80855338	+	mm10_fantom5.15095	promoter	1	1	1	1	0	0	0	0	0	0	Gencode,F5promoter
chr10	80857114	80857137	+	mm10_fantom5.15096	promoter	1	1	1	1	0	0	0	0	0	0	Gencode,F5promoter
chr10	80858383	80858625	.	mm10_enhancer.4490	enhancer	1	1	0	0	1	1	0	0	0	0	Gencode,F5enhancer,EPD
chr10	80871800	80871824	+	mm10_fantom5.15097	promoter	0	0	1	1	0	0	0	0	0	0	F5promoter
chr10	80871836	80871852	+	mm10_fantom5.15098	promoter	0	0	1	1	0	0	0	0	0	0	F5promoter
chr10	80874241	80874247	+	mm10_fantom5.15099	promoter	0	0	1	1	0	0	0	0	0	0	F5promoter
chr10	80899449	80900969	-	Timm13	protein_coding	1	1	2	0.060526	0	0	1	0.007237	1	0.000658	Gencode,F5promoter,NAST,EPD
chr10	80900407	80900429	+	mm10_fantom5.15100	promoter	1	1	1	1	0	0	0	0	0	0	Gencode,F5promoter
chr10	80900749	80900819	-	mm10_fantom5.15101	promoter	1	1	1	1	0	0	1	0.157143	1	0.014286	Gencode,F5promoter,NAST,EPD
chr10	80900775	80900776	-	mm10_epd.1808	promoter	1	1	1	1	0	0	1	1	1	1	Gencode,F5promoter,NAST,EPD
chr10	80900775	80900786	-	mm10_nast.1558	NAST	1	1	1	1	0	0	1	1	1	0.090909	Gencode,F5promoter,NAST,EPD
chr10	80906410	80906416	-	mm10_fantom5.15102	promoter	1	1	1	1	0	0	0	0	0	0	Gencode,F5promoter
chr10	80906423	80906442	-	mm10_fantom5.15103	promoter	1	1	1	1	0	0	0	0	1	0.052632	Gencode,F5promoter,EPD
chr10	80906431	80906432	-	mm10_epd.1809	promoter	1	1	1	1	0	0	0	0	1	1	Gencode,F5promoter,EPD
chr10	80910401	80910528	.	mm10_enhancer.4491	enhancer	1	1	0	0	1	1	0	0	0	0	Gencode,F5enhancer,EPD
chr10	80918048	80918060	-	mm10_fantom5.15104	promoter	1	1	1	1	0	0	0	0	0	0	Gencode,F5promoter
chr10	80918067	80918078	-	mm10_fantom5.15105	promoter	1	1	1	1	0	0	0	0	0	0	Gencode,F5promoter
chr10	80918182	80918209	-	mm10_fantom5.15106	promoter	1	1	1	1	0	0	0	0	1	0.037037	Gencode,F5promoter,EPD
chr10	80918187	80918188	-	mm10_epd.1810	promoter	1	1	1	1	0	0	0	0	1	1	Gencode,F5promoter,EPD
chr10	80918212	80918256	-	mm10_fantom5.15107	promoter	1	0.75	1	1	0	0	0	0	0	0	Gencode,F5promoter
chr10	80929094	80929101	+	mm10_fantom5.15108	promoter	0	0	1	1	0	0	0	0	0	0	F5promoter
chr10	80929815	80929830	+	mm10_fantom5.15109	promoter	0	0	1	1	0	0	0	0	0	0	F5promoter
chr10	80930069	80930079	+	mm10_nast.1559	NAST	0	0	1	0.4	0	0	1	1	1	0.1	NA
chr10	80930071	80930075	+	mm10_fantom5.15110	promoter	0	0	1	1	0	0	1	1	1	0.25	NA
chr10	80930073	80930074	+	mm10_epd.1811	promoter	0	0	1	1	0	0	1	1	1	1	NA
chr10	80930090	80932204	+	Gadd45b	protein_coding	1	1	17	0.088931	0	0	0	0	0	0	Gencode,F5promoter
chr10	80930130	80930137	+	mm10_fantom5.15111	promoter	1	1	1	1	0	0	0	0	0	0	Gencode,F5promoter
chr10	80930232	80930240	+	mm10_fantom5.15112	promoter	1	1	1	1	0	0	0	0	0	0	Gencode,F5promoter
chr10	80930256	80930266	+	mm10_fantom5.15113	promoter	1	1	1	1	0	0	0	0	0	0	Gencode,F5promoter
chr10	80930351	80930360	+	mm10_fantom5.15114	promoter	1	1	1	1	0	0	0	0	0	0	Gencode,F5promoter
chr10	80930639	80930649	+	mm10_fantom5.15115	promoter	1	1	1	1	0	0	0	0	0	0	Gencode,F5promoter
chr10	80930685	80930696	+	mm10_fantom5.15116	promoter	1	1	1	1	0	0	0	0	0	0	Gencode,F5promoter
chr10	80930710	80930718	+	mm10_fantom5.15117	promoter	1	1	1	1	0	0	0	0	0	0	Gencode,F5promoter
chr10	80930719	80930733	+	mm10_fantom5.15118	promoter	1	1	1	1	0	0	0	0	0	0	Gencode,F5promoter
chr10	80930755	80930763	+	mm10_fantom5.15119	promoter	1	1	1	1	0	0	0	0	0	0	Gencode,F5promoter
chr10	80930765	80930779	+	mm10_fantom5.15120	promoter	1	1	1	1	0	0	0	0	0	0	Gencode,F5promoter
chr10	80930783	80930792	+	mm10_fantom5.15121	promoter	1	1	1	1	0	0	0	0	0	0	Gencode,F5promoter
chr10	80930820	80930838	+	mm10_fantom5.15122	promoter	1	1	1	1	0	0	0	0	0	0	Gencode,F5promoter
chr10	80930857	80930862	+	mm10_fantom5.15123	promoter	1	1	1	1	0	0	0	0	0	0	Gencode,F5promoter
chr10	80930874	80930897	+	mm10_fantom5.15124	promoter	1	1	1	1	0	0	0	0	0	0	Gencode,F5promoter
chr10	80930909	80930924	+	mm10_fantom5.15125	promoter	1	1	1	1	0	0	0	0	0	0	Gencode,F5promoter
chr10	80930945	80930955	+	mm10_fantom5.15126	promoter	1	1	1	1	0	0	0	0	0	0	Gencode,F5promoter
chr10	80930974	80930983	+	mm10_fantom5.15127	promoter	1	1	1	1	0	0	0	0	0	0	Gencode,F5promoter
chr10	80932739	80933050	.	mm10_enhancer.4492	enhancer	0	0	0	0	1	1	0	0	0	0	F5enhancer
chr10	80933709	80933912	.	mm10_enhancer.4493	enhancer	0	0	0	0	1	1	0	0	0	0	F5enhancer
chr10	80934728	80934851	.	mm10_enhancer.4494	enhancer	0	0	0	0	1	1	0	0	0	0	F5enhancer
chr10	80935371	80935588	.	mm10_enhancer.4495	enhancer	0	0	0	0	1	1	0	0	0	0	F5enhancer
chr10	80939225	80939400	.	mm10_enhancer.4496	enhancer	0	0	0	0	1	1	0	0	0	0	F5enhancer
chr10	80939703	80939708	-	mm10_fantom5.15128	promoter	0	0	1	1	1	1	0	0	0	0	F5promoter,F5enhancer,NAST
chr10	80939703	80940142	.	mm10_enhancer.4497	enhancer	0	0	3	0.068337	1	1	0	0	0	0	F5promoter,F5enhancer,NAST
chr10	80939804	80939809	-	mm10_fantom5.15129	promoter	0	0	1	1	1	1	0	0	0	0	F5promoter,F5enhancer,NAST
chr10	80940076	80940096	+	mm10_fantom5.15130	promoter	0	0	1	1	1	1	0	0	0	0	F5promoter,F5enhancer,NAST
chr10	80940215	80940226	+	mm10_fantom5.15131	promoter	0	0	1	1	0	0	0	0	0	0	F5promoter
chr10	80940239	80940243	+	mm10_fantom5.15132	promoter	0	0	1	1	0	0	0	0	0	0	F5promoter
chr10	80940264	80940269	+	mm10_fantom5.15133	promoter	0	0	1	1	0	0	0	0	0	0	F5promoter
chr10	80940479	80940659	.	mm10_enhancer.4498	enhancer	0	0	1	0.116667	1	1	0	0	0	0	F5promoter,F5enhancer,NAST
chr10	80940638	80940659	+	mm10_fantom5.15134	promoter	0	0	1	1	1	1	0	0	0	0	F5promoter,F5enhancer,NAST
chr10	80941898	80941906	-	mm10_fantom5.15135	promoter	0	0	1	1	1	1	0	0	0	0	F5promoter,F5enhancer,NAST
chr10	80941898	80942209	.	mm10_enhancer.4499	enhancer	0	0	1	0.025723	1	1	0	0	0	0	F5promoter,F5enhancer,NAST
chr10	80954453	80954710	-	Gm3828	processed_pseudogene	2	1	0	0	0	0	0	0	0	0	Gencode
chr10	80954718	80954739	-	mm10_fantom5.15136	promoter	1	1	1	1	0	0	0	0	0	0	Gencode,F5promoter
chr10	80957829	80957848	-	mm10_fantom5.15137	promoter	1	1	1	1	0	0	0	0	0	0	Gencode,F5promoter
chr10	80962587	80962838	.	mm10_enhancer.4500	enhancer	1	1	0	0	1	1	0	0	0	0	Gencode,F5enhancer,EPD
chr10	80963296	80963478	.	mm10_enhancer.4501	enhancer	1	1	0	0	1	1	0	0	0	0	Gencode,F5enhancer,EPD
chr10	80963640	80964047	.	mm10_enhancer.4502	enhancer	1	1	0	0	1	1	0	0	0	0	Gencode,F5enhancer,EPD
chr10	80966398	80966719	.	mm10_enhancer.4503	enhancer	1	1	0	0	1	1	0	0	0	0	Gencode,F5enhancer,EPD
chr10	80967415	80967738	.	mm10_enhancer.4504	enhancer	1	1	0	0	1	1	0	0	0	0	Gencode,F5enhancer,EPD
chr10	80975695	80975778	.	mm10_enhancer.4505	enhancer	1	1	0	0	1	1	0	0	0	0	Gencode,F5enhancer,EPD
chr10	80985102	80985492	.	mm10_enhancer.4506	enhancer	1	1	0	0	1	1	0	0	0	0	Gencode,F5enhancer,EPD
chr10	80985586	80985941	.	mm10_enhancer.4507	enhancer	1	1	0	0	1	1	0	0	0	0	Gencode,F5enhancer,EPD
chr10	80989581	80989713	.	mm10_enhancer.4509	enhancer	1	1	0	0	1	1	0	0	0	0	Gencode,F5enhancer,EPD
chr10	80998121	80998132	-	mm10_fantom5.15138	promoter	1	1	1	1	0	0	0	0	0	0	Gencode,F5promoter
chr10	80998146	80998163	-	mm10_fantom5.15139	promoter	1	1	1	1	0	0	0	0	0	0	Gencode,F5promoter
chr10	80998174	80998192	-	mm10_fantom5.15140	promoter	1	1	1	1	0	0	0	0	0	0	Gencode,F5promoter
chr10	80999984	81000127	.	mm10_enhancer.4510	enhancer	1	1	0	0	1	1	0	0	0	0	Gencode,F5enhancer,EPD
chr10	81000716	81000721	+	mm10_fantom5.15141	promoter	1	1	1	1	0	0	0	0	0	0	Gencode,F5promoter
chr10	81001258	81001288	-	mm10_fantom5.15142	promoter	1	1	1	1	0	0	0	0	0	0	Gencode,F5promoter
chr10	81001338	81001370	-	mm10_fantom5.15143	promoter	1	1	1	1	0	0	0	0	1	0.03125	Gencode,F5promoter,EPD
chr10	81001364	81001365	-	mm10_epd.1812	promoter	1	1	1	1	0	0	0	0	1	1	Gencode,F5promoter,EPD
chr10	81010282	81010284	+	mm10_fantom5.15144	promoter	1	1	1	1	0	0	0	0	0	0	Gencode,F5promoter
chr10	81014878	81014901	-	mm10_fantom5.15145	promoter	1	1	1	1	0	0	0	0	0	0	Gencode,F5promoter
chr10	81014902	81014937	-	mm10_fantom5.15146	promoter	1	1	1	1	0	0	0	0	1	0.028571	Gencode,F5promoter,EPD
chr10	81014907	81014908	-	mm10_epd.1813	promoter	1	1	1	1	0	0	0	0	1	1	Gencode,F5promoter,EPD
chr10	81018434	81018635	.	mm10_enhancer.4511	enhancer	0	0	0	0	1	1	0	0	0	0	F5enhancer
chr10	81019588	81025662	-	Diras1	protein_coding	2	1	3	0.0135	1	0.03622	0	0	1	0.000165	Gencode,F5promoter,F5enhancer,EPD
chr10	81022842	81023062	.	mm10_enhancer.4512	enhancer	1	1	0	0	1	1	0	0	0	0	Gencode,F5enhancer,EPD
chr10	81024810	81026567	+	Gm16099	antisense	2	1	5	0.06716	0	0	0	0	1	0.000569	Gencode,F5promoter,EPD
chr10	81025363	81025402	-	mm10_fantom5.15147	promoter	2	1	1	1	0	0	0	0	1	0.025641	Gencode,F5promoter,EPD
chr10	81025379	81025380	-	mm10_epd.1814	promoter	2	1	1	1	0	0	0	0	1	1	Gencode,F5promoter,EPD
chr10	81025406	81025411	-	mm10_fantom5.15148	promoter	2	1	1	1	0	0	0	0	0	0	Gencode,F5promoter
chr10	81025521	81025559	-	mm10_fantom5.15149	promoter	2	1	1	1	0	0	0	0	0	0	Gencode,F5promoter
chr10	81025804	81025821	-	mm10_fantom5.15150	promoter	1	1	1	1	0	0	0	0	0	0	Gencode,F5promoter
chr10	81026185	81026204	-	mm10_fantom5.15151	promoter	1	1	1	1	0	0	0	0	0	0	Gencode,F5promoter
chr10	81033723	81033724	-	mm10_epd.1815	promoter	1	1	0	0	0	0	0	0	1	1	Gencode,EPD
chr10	81037258	81037295	-	mm10_fantom5.15152	promoter	1	1	1	1	0	0	0	0	1	0.027027	Gencode,F5promoter,EPD
chr10	81037276	81037277	-	mm10_epd.1816	promoter	1	1	1	1	0	0	0	0	1	1	Gencode,F5promoter,EPD
chr10	81037300	81037339	-	mm10_fantom5.15153	promoter	1	1	1	1	0	0	0	0	0	0	Gencode,F5promoter
chr10	81050995	81050999	-	mm10_fantom5.15154	promoter	1	1	1	1	0	0	0	0	0	0	Gencode,F5promoter
chr10	81057523	81057527	+	mm10_fantom5.15155	promoter	1	1	1	1	0	0	0	0	0	0	Gencode,F5promoter
chr10	81060134	81060204	-	mm10_fantom5.15156	promoter	1	0.628571	1	1	0	0	0	0	1	0.014286	Gencode,F5promoter,EPD
chr10	81060152	81060153	-	mm10_epd.1817	promoter	1	1	1	1	0	0	0	0	1	1	Gencode,F5promoter,EPD
chr10	81070034	81082559	+	Thop1	protein_coding	1	1	5	0.009741	0	0	3	0.000958	1	8e-05	Gencode,F5promoter,NAST,EPD
chr10	81070037	81070046	+	mm10_fantom5.15157	promoter	1	1	1	1	0	0	0	0	0	0	Gencode,F5promoter
chr10	81070062	81070121	+	mm10_fantom5.15158	promoter	1	1	1	1	0	0	2	0.169492	0	0	Gencode,F5promoter,NAST
chr10	81070081	81070082	+	mm10_nast.1560	NAST	1	1	1	1	0	0	1	1	0	0	Gencode,F5promoter,NAST
chr10	81070102	81070111	+	mm10_nast.1561	NAST	1	1	1	1	0	0	1	1	0	0	Gencode,F5promoter,NAST
chr10	81070138	81070153	+	mm10_fantom5.15159	promoter	1	1	1	1	0	0	1	0.133333	1	0.066667	Gencode,F5promoter,NAST,EPD
chr10	81070143	81070145	+	mm10_nast.1562	NAST	1	1	1	1	0	0	1	1	1	0.5	Gencode,F5promoter,NAST,EPD
chr10	81070144	81070145	+	mm10_epd.1818	promoter	1	1	1	1	0	0	1	1	1	1	Gencode,F5promoter,NAST,EPD
chr10	81070235	81070246	+	mm10_fantom5.15160	promoter	1	1	1	1	0	0	0	0	0	0	Gencode,F5promoter
chr10	81075513	81075541	+	mm10_fantom5.15161	promoter	1	1	1	1	0	0	0	0	0	0	Gencode,F5promoter
chr10	81089333	81089342	-	mm10_fantom5.15162	promoter	1	1	1	1	0	0	0	0	0	0	Gencode,F5promoter
chr10	81092540	81092546	-	mm10_fantom5.15163	promoter	1	1	1	1	0	0	0	0	0	0	Gencode,F5promoter
chr10	81092554	81092561	-	mm10_fantom5.15164	promoter	1	1	1	1	0	0	0	0	0	0	Gencode,F5promoter
chr10	81092575	81092633	-	mm10_fantom5.15165	promoter	1	1	1	1	0	0	0	0	0	0	Gencode,F5promoter
chr10	81092653	81092664	-	mm10_fantom5.15166	promoter	1	1	1	1	0	0	0	0	0	0	Gencode,F5promoter
chr10	81095215	81095592	.	mm10_enhancer.4513	enhancer	1	1	0	0	1	1	0	0	0	0	Gencode,F5enhancer,EPD
chr10	81098896	81098897	-	mm10_epd.1819	promoter	0	0	0	0	0	0	0	0	1	1	EPD
chr10	81102398	81102688	.	mm10_enhancer.4514	enhancer	0	0	1	0.017241	1	1	0	0	0	0	F5promoter,F5enhancer,NAST
chr10	81102683	81102688	+	mm10_fantom5.15167	promoter	0	0	1	1	1	1	0	0	0	0	F5promoter,F5enhancer,NAST
chr10	81104613	81104673	-	mmu-mir-5615-1	miRNA	2	1	0	0	0	0	0	0	0	0	Gencode
chr10	81104615	81104675	+	Mir5615-2	miRNA	2	1	0	0	0	0	0	0	0	0	Gencode
chr10	81105841	81105883	-	mm10_fantom5.15168	promoter	0	0	1	1	0	0	0	0	0	0	F5promoter
chr10	81105918	81105932	+	mm10_fantom5.15169	promoter	1	1	1	1	0	0	0	0	0	0	Gencode,F5promoter
chr10	81105933	81106004	+	mm10_fantom5.15170	promoter	1	1	1	1	0	0	1	0.338028	1	0.014085	Gencode,F5promoter,NAST,EPD
chr10	81105966	81105990	+	mm10_nast.1563	NAST	1	1	1	1	0	0	1	1	0	0	Gencode,F5promoter,NAST
chr10	81105997	81105998	+	mm10_epd.1820	promoter	1	1	1	1	0	0	0	0	1	1	Gencode,F5promoter,EPD
chr10	81118124	81118159	+	mm10_fantom5.15171	promoter	1	1	1	1	0	0	0	0	0	0	Gencode,F5promoter
chr10	81120933	81120986	+	mm10_fantom5.15172	promoter	1	1	1	1	0	0	0	0	0	0	Gencode,F5promoter
chr10	81123818	81123825	+	mm10_fantom5.15173	promoter	1	1	1	1	0	0	0	0	0	0	Gencode,F5promoter
chr10	81128975	81128998	+	mm10_fantom5.15174	promoter	0	0	1	1	0	0	0	0	0	0	F5promoter
chr10	81129048	81129085	-	mm10_fantom5.15175	promoter	0	0	1	1	0	0	0	0	0	0	F5promoter
chr10	81129450	81129461	-	mm10_fantom5.15176	promoter	0	0	1	1	0	0	0	0	0	0	F5promoter
chr10	81134377	81134419	-	mm10_fantom5.15177	promoter	0	0	1	1	1	0.47619	0	0	0	0	F5promoter,F5enhancer,NAST
chr10	81134399	81134489	.	mm10_enhancer.4515	enhancer	0	0	2	0.5	1	1	0	0	0	0	F5promoter,F5enhancer,NAST
chr10	81134464	81134495	+	mm10_fantom5.15178	promoter	0	0	1	1	1	0.806452	0	0	0	0	F5promoter,F5enhancer,NAST
chr10	81135273	81135291	+	mm10_fantom5.15179	promoter	1	1	1	1	0	0	0	0	0	0	Gencode,F5promoter
chr10	81135464	81135491	+	mm10_fantom5.15180	promoter	1	1	1	1	0	0	0	0	0	0	Gencode,F5promoter
chr10	81136223	81136267	+	mm10_fantom5.15181	promoter	1	1	1	1	0	0	0	0	1	0.022727	Gencode,F5promoter,EPD
chr10	81136243	81136244	+	mm10_epd.1821	promoter	1	1	1	1	0	0	0	0	1	1	Gencode,F5promoter,EPD
chr10	81136331	81136382	+	mm10_fantom5.15182	promoter	1	1	1	1	0	0	0	0	0	0	Gencode,F5promoter
chr10	81136503	81136516	+	mm10_fantom5.15183	promoter	1	1	1	1	0	0	0	0	0	0	Gencode,F5promoter
chr10	81136534	81136608	+	mm10_fantom5.15184	promoter	1	1	1	1	0	0	1	0.148649	1	0.013514	Gencode,F5promoter,NAST,EPD
chr10	81136566	81136577	+	mm10_nast.1564	NAST	1	1	1	1	0	0	1	1	0	0	Gencode,F5promoter,NAST
chr10	81136577	81136578	+	mm10_epd.1822	promoter	1	1	1	1	0	0	0	0	1	1	Gencode,F5promoter,EPD
chr10	81137720	81137744	+	mm10_fantom5.15185	promoter	1	1	1	1	0	0	0	0	0	0	Gencode,F5promoter
chr10	81137980	81137992	+	mm10_fantom5.15186	promoter	1	1	1	1	0	0	0	0	0	0	Gencode,F5promoter
chr10	81138004	81138021	+	mm10_fantom5.15187	promoter	1	1	1	1	0	0	1	0.647059	1	0.058824	Gencode,F5promoter,NAST,EPD
chr10	81138005	81138016	+	mm10_nast.1565	NAST	1	1	1	1	0	0	1	1	1	0.090909	Gencode,F5promoter,NAST,EPD
chr10	81138014	81138015	+	mm10_epd.1823	promoter	1	1	1	1	0	0	1	1	1	1	Gencode,F5promoter,NAST,EPD
chr10	81138756	81138874	.	mm10_enhancer.4516	enhancer	1	1	0	0	1	1	0	0	0	0	Gencode,F5enhancer,EPD
chr10	81139505	81139512	+	mm10_fantom5.15188	promoter	1	1	1	1	0	0	0	0	0	0	Gencode,F5promoter
chr10	81148411	81148427	+	mm10_fantom5.15189	promoter	1	1	2	1	0	0	0	0	0	0	Gencode,F5promoter
chr10	81148420	81148432	-	mm10_fantom5.15190	promoter	1	1	2	1	0	0	0	0	0	0	Gencode,F5promoter
chr10	81149253	81149297	+	mm10_fantom5.15191	promoter	1	1	1	1	0	0	0	0	0	0	Gencode,F5promoter
chr10	81150701	81150738	+	mm10_fantom5.15192	promoter	1	1	1	1	0	0	0	0	0	0	Gencode,F5promoter
chr10	81151001	81151013	+	mm10_fantom5.15193	promoter	1	1	1	1	0	0	0	0	0	0	Gencode,F5promoter
chr10	81151460	81151474	+	mm10_fantom5.15194	promoter	1	1	1	1	0	0	0	0	0	0	Gencode,F5promoter
chr10	81151729	81151775	-	mm10_fantom5.15195	promoter	1	1	1	1	0	0	0	0	0	0	Gencode,F5promoter
chr10	81160717	81160720	+	mm10_fantom5.15196	promoter	1	1	1	1	0	0	0	0	0	0	Gencode,F5promoter
chr10	81167710	81167754	-	mm10_fantom5.15197	promoter	1	1	1	1	0	0	1	0.659091	1	0.022727	Gencode,F5promoter,NAST,EPD
chr10	81167720	81167721	-	mm10_epd.1824	promoter	1	1	1	1	0	0	1	1	1	1	Gencode,F5promoter,NAST,EPD
chr10	81167720	81167749	-	mm10_nast.1566	NAST	1	1	1	1	0	0	1	1	1	0.034483	Gencode,F5promoter,NAST,EPD
chr10	81167770	81167781	-	mm10_fantom5.15198	promoter	1	1	1	1	0	0	0	0	0	0	Gencode,F5promoter
chr10	81167838	81167849	-	mm10_fantom5.15199	promoter	1	1	1	1	0	0	0	0	0	0	Gencode,F5promoter
chr10	81167896	81167905	-	mm10_fantom5.15200	promoter	1	1	1	1	0	0	0	0	0	0	Gencode,F5promoter
chr10	81168022	81168040	+	mm10_fantom5.15201	promoter	0	0	1	1	0	0	0	0	0	0	F5promoter
chr10	81168880	81168884	-	mm10_fantom5.15202	promoter	0	0	1	1	1	1	0	0	0	0	F5promoter,F5enhancer,NAST
chr10	81168880	81169040	.	mm10_enhancer.4517	enhancer	0	0	1	0.025	1	1	0	0	0	0	F5promoter,F5enhancer,NAST
chr10	81173303	81173327	+	mm10_fantom5.15203	promoter	0	0	1	1	0	0	0	0	0	0	F5promoter
chr10	81174935	81175258	.	mm10_enhancer.4518	enhancer	0	0	0	0	1	1	0	0	0	0	F5enhancer
chr10	81176630	81182507	+	Eef2	protein_coding	2	1	19	0.092905	0	0	2	0.005955	1	0.00017	Gencode,F5promoter,NAST,EPD
chr10	81176633	81176655	+	mm10_nast.1567	NAST	1	1	1	0.227273	0	0	1	1	1	0.045455	Gencode,F5promoter,NAST,EPD
chr10	81176643	81176648	+	mm10_fantom5.15204	promoter	1	1	1	1	0	0	1	1	1	0.2	Gencode,F5promoter,NAST,EPD
chr10	81176645	81176646	+	mm10_epd.1825	promoter	1	1	1	1	0	0	1	1	1	1	Gencode,F5promoter,NAST,EPD
chr10	81177693	81177737	+	mm10_fantom5.15205	promoter	1	1	1	1	0	0	0	0	0	0	Gencode,F5promoter
chr10	81177809	81177837	+	mm10_fantom5.15206	promoter	1	1	1	1	0	0	0	0	0	0	Gencode,F5promoter
chr10	81178049	81178088	+	mm10_fantom5.15207	promoter	1	1	1	1	0	0	0	0	0	0	Gencode,F5promoter
chr10	81178949	81179013	+	Snord37	snoRNA	2	1	0	0	0	0	0	0	0	0	Gencode
chr10	81179150	81179205	+	mm10_fantom5.15208	promoter	1	1	1	1	0	0	0	0	0	0	Gencode,F5promoter
chr10	81179334	81179349	+	mm10_fantom5.15209	promoter	1	1	1	1	0	0	0	0	0	0	Gencode,F5promoter
chr10	81179378	81179413	-	mm10_fantom5.15210	promoter	1	1	2	1	0	0	0	0	0	0	Gencode,F5promoter
chr10	81179394	81179418	+	mm10_fantom5.15211	promoter	1	1	2	1	0	0	0	0	0	0	Gencode,F5promoter
chr10	81179571	81179583	+	mm10_fantom5.15212	promoter	1	1	1	1	0	0	0	0	0	0	Gencode,F5promoter
chr10	81179629	81179642	+	mm10_nast.1568	NAST	1	1	1	0.615385	0	0	1	1	0	0	Gencode,F5promoter,NAST
chr10	81179634	81179648	+	mm10_fantom5.15213	promoter	1	1	1	1	0	0	1	0.571429	0	0	Gencode,F5promoter,NAST
chr10	81179653	81179674	+	mm10_fantom5.15214	promoter	1	1	1	1	0	0	0	0	0	0	Gencode,F5promoter
chr10	81179681	81179739	+	mm10_fantom5.15215	promoter	1	1	1	1	0	0	0	0	0	0	Gencode,F5promoter
chr10	81179746	81179779	-	mm10_fantom5.15216	promoter	1	1	1	1	0	0	0	0	0	0	Gencode,F5promoter
chr10	81179873	81179907	+	mm10_fantom5.15217	promoter	1	1	1	1	0	0	0	0	0	0	Gencode,F5promoter
chr10	81179923	81179962	+	mm10_fantom5.15218	promoter	1	1	1	1	0	0	0	0	0	0	Gencode,F5promoter
chr10	81179988	81180018	+	mm10_fantom5.15219	promoter	1	1	1	1	0	0	0	0	0	0	Gencode,F5promoter
chr10	81180242	81180276	+	mm10_fantom5.15220	promoter	1	1	1	1	0	0	0	0	0	0	Gencode,F5promoter
chr10	81182400	81182410	+	mm10_fantom5.15221	promoter	1	1	1	1	0	0	0	0	0	0	Gencode,F5promoter
chr10	81182427	81182462	+	mm10_fantom5.15222	promoter	1	1	1	1	0	0	0	0	0	0	Gencode,F5promoter
chr10	81183000	81183048	+	mm10_fantom5.15223	promoter	2	1	1	1	0	0	1	0.041667	1	0.020833	Gencode,F5promoter,NAST,EPD
chr10	81183006	81193197	+	Dapk3	protein_coding	2	1	5	0.018055	0	0	2	0.000491	2	0.000196	Gencode,F5promoter,NAST,EPD
chr10	81183027	81183029	+	mm10_nast.1569	NAST	2	1	1	1	0	0	1	1	1	0.5	Gencode,F5promoter,NAST,EPD
chr10	81183028	81183029	+	mm10_epd.1826	promoter	2	1	1	1	0	0	1	1	1	1	Gencode,F5promoter,NAST,EPD
chr10	81183056	81183070	+	mm10_fantom5.15224	promoter	2	1	1	1	0	0	1	0.214286	0	0	Gencode,F5promoter,NAST
chr10	81183061	81183064	+	mm10_nast.1570	NAST	2	1	1	1	0	0	1	1	0	0	Gencode,F5promoter,NAST
chr10	81183222	81183273	+	mm10_fantom5.15225	promoter	2	1	1	1	0	0	0	0	0	0	Gencode,F5promoter
chr10	81183284	81183329	+	mm10_fantom5.15226	promoter	2	1	1	1	0	0	0	0	0	0	Gencode,F5promoter
chr10	81183965	81183966	+	mm10_epd.1827	promoter	1	1	0	0	0	0	0	0	1	1	Gencode,EPD
chr10	81192486	81192518	+	mm10_fantom5.15227	promoter	1	1	1	1	0	0	0	0	0	0	Gencode,F5promoter
chr10	81194600	81194607	+	mm10_fantom5.15228	promoter	0	0	1	1	0	0	0	0	0	0	F5promoter
chr10	81194684	81194700	+	mm10_fantom5.15229	promoter	1	1	1	1	0	0	0	0	0	0	Gencode,F5promoter
chr10	81195080	81195083	+	mm10_fantom5.15230	promoter	1	1	1	1	0	0	0	0	0	0	Gencode,F5promoter
chr10	81195637	81195826	.	mm10_enhancer.4519	enhancer	1	1	0	0	1	1	0	0	0	0	Gencode,F5enhancer,EPD
chr10	81202044	81202059	-	mm10_fantom5.15231	promoter	1	1	1	1	0	0	0	0	1	0.066667	Gencode,F5promoter,EPD
chr10	81202046	81202047	-	mm10_epd.1828	promoter	1	1	1	1	0	0	0	0	1	1	Gencode,F5promoter,EPD
chr10	81207051	81207064	+	mm10_fantom5.15232	promoter	2	1	1	1	0	0	0	0	0	0	Gencode,F5promoter
chr10	81229704	81230101	.	mm10_enhancer.4520	enhancer	1	1	0	0	1	1	0	0	0	0	Gencode,F5enhancer,EPD
chr10	81230758	81230769	-	mm10_fantom5.15233	promoter	1	1	1	1	0	0	0	0	0	0	Gencode,F5promoter
chr10	81230773	81230825	-	mm10_fantom5.15234	promoter	1	1	1	1	0	0	0	0	1	0.019231	Gencode,F5promoter,EPD
chr10	81230785	81230786	-	mm10_epd.1829	promoter	1	1	1	1	0	0	0	0	1	1	Gencode,F5promoter,EPD
chr10	81233147	81233191	+	mm10_fantom5.15235	promoter	1	0.840909	1	1	0	0	0	0	1	0.022727	Gencode,F5promoter,EPD
chr10	81233175	81233176	+	mm10_epd.1830	promoter	1	1	1	1	0	0	0	0	1	1	Gencode,F5promoter,EPD
chr10	81252867	81252868	+	mm10_epd.1831	promoter	0	0	0	0	0	0	0	0	1	1	EPD
chr10	81252934	81263365	+	Matk	protein_coding	1	1	6	0.015051	0	0	0	0	1	9.6e-05	Gencode,F5promoter,EPD
chr10	81257056	81257060	+	mm10_fantom5.15236	promoter	1	1	1	1	0	0	0	0	0	0	Gencode,F5promoter
chr10	81257277	81257309	+	mm10_fantom5.15237	promoter	1	1	1	1	0	0	0	0	0	0	Gencode,F5promoter
chr10	81257316	81257333	+	mm10_fantom5.15238	promoter	1	1	1	1	0	0	0	0	0	0	Gencode,F5promoter
chr10	81257347	81257362	+	mm10_fantom5.15239	promoter	1	1	1	1	0	0	0	0	0	0	Gencode,F5promoter
chr10	81257456	81257526	+	mm10_fantom5.15240	promoter	1	1	1	1	0	0	0	0	1	0.014286	Gencode,F5promoter,EPD
chr10	81257496	81257497	+	mm10_epd.1832	promoter	1	1	1	1	0	0	0	0	1	1	Gencode,F5promoter,EPD
chr10	81258148	81258167	+	mm10_fantom5.15241	promoter	1	1	1	1	0	0	0	0	0	0	Gencode,F5promoter
chr10	81264712	81266934	-	Mrpl54	protein_coding	1	1	2	0.022502	0	0	1	0.008551	1	0.00045	Gencode,F5promoter,NAST,EPD
chr10	81266693	81266716	+	mm10_fantom5.15242	promoter	1	1	1	1	0	0	0	0	0	0	Gencode,F5promoter
chr10	81266906	81266933	-	mm10_fantom5.15243	promoter	1	1	1	1	0	0	1	0.703704	1	0.037037	Gencode,F5promoter,NAST,EPD
chr10	81266911	81266930	-	mm10_nast.1571	NAST	1	1	1	1	0	0	1	1	1	0.052632	Gencode,F5promoter,NAST,EPD
chr10	81266915	81266916	-	mm10_epd.1833	promoter	1	1	1	1	0	0	1	1	1	1	Gencode,F5promoter,NAST,EPD
chr10	81268171	81273246	+	Apba3	protein_coding	3	1	2	0.018128	0	0	1	0.002956	1	0.000197	Gencode,F5promoter,NAST,EPD
chr10	81268176	81268205	+	mm10_fantom5.15244	promoter	1	1	1	1	0	0	0	0	0	0	Gencode,F5promoter
chr10	81268207	81268270	+	mm10_fantom5.15245	promoter	1	1	1	1	0	0	1	0.238095	1	0.015873	Gencode,F5promoter,NAST,EPD
chr10	81268249	81268250	+	mm10_epd.1834	promoter	1	1	1	1	0	0	1	1	1	1	Gencode,F5promoter,NAST,EPD
chr10	81268249	81268264	+	mm10_nast.1572	NAST	1	1	1	1	0	0	1	1	1	0.066667	Gencode,F5promoter,NAST,EPD
chr10	81271596	81271687	+	Mir3057	miRNA	2	1	0	0	0	0	0	0	0	0	Gencode
chr10	81284802	81285095	.	mm10_enhancer.4521	enhancer	1	1	0	0	1	1	0	0	0	0	Gencode,F5enhancer,EPD
chr10	81285763	81285798	-	mm10_fantom5.15246	promoter	1	1	1	1	0	0	0	0	0	0	Gencode,F5promoter
chr10	81286642	81286903	.	mm10_enhancer.4522	enhancer	1	1	0	0	1	1	0	0	0	0	Gencode,F5enhancer,EPD
chr10	81290003	81290080	.	mm10_enhancer.4523	enhancer	1	1	0	0	1	1	0	0	0	0	Gencode,F5enhancer,EPD
chr10	81291180	81291198	-	mm10_fantom5.15247	promoter	1	1	1	1	0	0	0	0	0	0	Gencode,F5promoter
chr10	81291207	81291221	-	mm10_fantom5.15248	promoter	1	1	1	1	0	0	0	0	0	0	Gencode,F5promoter
chr10	81291227	81291282	-	mm10_fantom5.15249	promoter	1	0.727273	1	1	0	0	0	0	1	0.018182	Gencode,F5promoter,EPD
chr10	81291268	81291269	-	mm10_epd.1835	promoter	0	0	1	1	0	0	0	0	1	1	F5promoter,EPD
chr10	81291500	81291526	-	mm10_fantom5.15250	promoter	0	0	1	1	0	0	0	0	0	0	F5promoter
chr10	81292961	81293005	+	mm10_fantom5.15251	promoter	1	0.977273	1	1	0	0	0	0	1	0.022727	Gencode,F5promoter,EPD
chr10	81292985	81292986	+	mm10_epd.1836	promoter	1	1	1	1	0	0	0	0	1	1	Gencode,F5promoter,EPD
chr10	81293014	81293027	+	mm10_fantom5.15252	promoter	1	1	1	1	0	0	0	0	0	0	Gencode,F5promoter
chr10	81297354	81297370	+	mm10_fantom5.15253	promoter	1	1	1	1	0	0	0	0	0	0	Gencode,F5promoter
chr10	81297798	81298212	.	mm10_enhancer.4524	enhancer	1	1	0	0	1	1	0	0	0	0	Gencode,F5enhancer,EPD
chr10	81298433	81299123	.	mm10_enhancer.4525	enhancer	1	1	1	0.072464	1	1	0	0	0	0	Gencode,F5promoter,F5enhancer
chr10	81298791	81298841	-	mm10_fantom5.15254	promoter	1	1	1	1	1	1	0	0	0	0	Gencode,F5promoter,F5enhancer
chr10	81299581	81299739	.	mm10_enhancer.4526	enhancer	1	1	0	0	1	1	0	0	0	0	Gencode,F5enhancer,EPD
chr10	81301118	81301223	.	mm10_enhancer.4527	enhancer	1	1	0	0	1	1	0	0	0	0	Gencode,F5enhancer,EPD
chr10	81301700	81302917	-	Gm16315	antisense	2	1	1	0.002465	0	0	0	0	0	0	Gencode,F5promoter
chr10	81302053	81302056	-	mm10_fantom5.15255	promoter	2	1	1	1	0	0	0	0	0	0	Gencode,F5promoter
chr10	81302921	81302941	-	mm10_fantom5.15256	promoter	1	1	1	1	0	0	0	0	0	0	Gencode,F5promoter
chr10	81303510	81303546	-	mm10_fantom5.15257	promoter	1	1	1	1	0	0	0	0	0	0	Gencode,F5promoter
chr10	81303894	81304257	.	mm10_enhancer.4528	enhancer	1	1	0	0	1	1	0	0	0	0	Gencode,F5enhancer,EPD
chr10	81317875	81317892	+	mm10_fantom5.15258	promoter	1	1	1	1	0	0	0	0	0	0	Gencode,F5promoter
chr10	81318024	81318028	+	mm10_fantom5.15259	promoter	1	1	1	1	0	0	0	0	0	0	Gencode,F5promoter
chr10	81319502	81319540	+	mm10_fantom5.15260	promoter	1	1	1	1	0	0	0	0	0	0	Gencode,F5promoter
chr10	81319689	81319727	+	mm10_fantom5.15261	promoter	1	1	1	1	0	0	0	0	0	0	Gencode,F5promoter
chr10	81321102	81326251	+	Cactin	protein_coding	1	1	2	0.014566	0	0	0	0	1	0.000194	Gencode,F5promoter,EPD
chr10	81321187	81321247	+	mm10_fantom5.15262	promoter	1	1	1	1	0	0	0	0	1	0.016667	Gencode,F5promoter,EPD
chr10	81321210	81321211	+	mm10_epd.1837	promoter	1	1	1	1	0	0	0	0	1	1	Gencode,F5promoter,EPD
chr10	81321255	81321270	+	mm10_fantom5.15263	promoter	1	1	1	1	0	0	0	0	0	0	Gencode,F5promoter
chr10	81328686	81328704	+	mm10_fantom5.15264	promoter	0	0	1	1	0	0	0	0	0	0	F5promoter
chr10	81328719	81328739	+	mm10_fantom5.15265	promoter	1	0.4	1	1	0	0	0	0	1	0.05	Gencode,F5promoter,EPD
chr10	81328731	81328732	+	mm10_epd.1838	promoter	1	1	1	1	0	0	0	0	1	1	Gencode,F5promoter,EPD
chr10	81337761	81343266	-	Gipc3	protein_coding	1	1	2	0.005268	0	0	0	0	0	0	Gencode,F5promoter
chr10	81340847	81340870	+	mm10_fantom5.15266	promoter	1	1	1	1	0	0	0	0	0	0	Gencode,F5promoter
chr10	81343248	81343254	-	mm10_fantom5.15267	promoter	1	1	1	1	0	0	0	0	0	0	Gencode,F5promoter
chr10	81343275	81343286	-	mm10_fantom5.15268	promoter	0	0	1	1	0	0	0	0	0	0	F5promoter
chr10	81343302	81343314	-	mm10_fantom5.15269	promoter	0	0	1	1	0	0	0	0	0	0	F5promoter
chr10	81343329	81343330	-	mm10_epd.1839	promoter	0	0	0	0	0	0	0	0	1	1	EPD
chr10	81346702	81346770	-	mm10_fantom5.15270	promoter	1	1	1	1	0	0	0	0	0	0	Gencode,F5promoter
chr10	81349227	81349240	-	mm10_fantom5.15271	promoter	1	1	1	1	0	0	0	0	0	0	Gencode,F5promoter
chr10	81350246	81350259	-	mm10_fantom5.15272	promoter	1	1	1	1	0	0	0	0	0	0	Gencode,F5promoter
chr10	81350267	81350290	-	mm10_fantom5.15273	promoter	1	1	1	1	0	0	0	0	0	0	Gencode,F5promoter
chr10	81350305	81350369	-	mm10_fantom5.15274	promoter	1	1	1	1	0	0	0	0	0	0	Gencode,F5promoter
chr10	81350389	81350466	-	mm10_fantom5.15275	promoter	1	1	1	1	0	0	0	0	1	0.012987	Gencode,F5promoter,EPD
chr10	81350451	81350452	-	mm10_epd.1840	promoter	1	1	1	1	0	0	0	0	1	1	Gencode,F5promoter,EPD
chr10	81351803	81352017	.	mm10_enhancer.4529	enhancer	0	0	0	0	1	1	0	0	0	0	F5enhancer
chr10	81354784	81354986	.	mm10_enhancer.4530	enhancer	0	0	0	0	1	1	0	0	0	0	F5enhancer
chr10	81355768	81356112	.	mm10_enhancer.4531	enhancer	0	0	0	0	1	1	0	0	0	0	F5enhancer
chr10	81356481	81356613	.	mm10_enhancer.4532	enhancer	0	0	0	0	1	1	0	0	0	0	F5enhancer
chr10	81357376	81357393	-	mm10_fantom5.15276	promoter	0	0	1	1	0	0	0	0	0	0	F5promoter
chr10	81357503	81357585	+	mm10_fantom5.15277	promoter	1	1	1	1	0	0	0	0	1	0.012195	Gencode,F5promoter,EPD
chr10	81357549	81357550	+	mm10_epd.1841	promoter	1	1	1	1	0	0	0	0	1	1	Gencode,F5promoter,EPD
chr10	81358350	81358368	-	mm10_fantom5.15278	promoter	1	1	1	1	0	0	0	0	0	0	Gencode,F5promoter
chr10	81358911	81358935	-	mm10_fantom5.15279	promoter	1	1	1	1	1	0.375	0	0	0	0	Gencode,F5promoter,F5enhancer
chr10	81358926	81359093	.	mm10_enhancer.4533	enhancer	1	1	1	0.053892	1	1	0	0	0	0	Gencode,F5promoter,F5enhancer
chr10	81363066	81365816	-	4930404N11Rik	protein_coding	2	1	8	0.053455	0	0	0	0	0	0	Gencode,F5promoter
chr10	81364026	81364038	+	mm10_fantom5.15280	promoter	2	1	1	1	0	0	0	0	0	0	Gencode,F5promoter
chr10	81364285	81364301	+	mm10_fantom5.15281	promoter	2	1	1	1	0	0	0	0	0	0	Gencode,F5promoter
chr10	81364320	81364372	+	mm10_fantom5.15282	promoter	2	1	1	1	0	0	0	0	0	0	Gencode,F5promoter
chr10	81364397	81364414	+	mm10_fantom5.15283	promoter	2	1	1	1	0	0	0	0	0	0	Gencode,F5promoter
chr10	81364415	81364426	+	mm10_fantom5.15284	promoter	2	1	1	1	0	0	0	0	0	0	Gencode,F5promoter
chr10	81364846	81364859	-	mm10_fantom5.15285	promoter	2	1	1	1	0	0	0	0	0	0	Gencode,F5promoter
chr10	81365784	81365801	-	mm10_fantom5.15286	promoter	2	1	1	1	0	0	0	0	0	0	Gencode,F5promoter
chr10	81365807	81365825	-	mm10_fantom5.15287	promoter	2	1	1	1	0	0	0	0	1	0.055556	Gencode,F5promoter,EPD
chr10	81365816	81365817	-	mm10_epd.1842	promoter	1	1	1	1	0	0	0	0	1	1	Gencode,F5promoter,EPD
chr10	81365834	81365843	-	mm10_fantom5.15288	promoter	1	1	1	1	0	0	0	0	0	0	Gencode,F5promoter
chr10	81366221	81378516	-	Fzr1	protein_coding	2	1	4	0.008052	2	0.038227	0	0	1	8.1e-05	Gencode,F5promoter,F5enhancer,EPD
chr10	81376577	81376752	.	mm10_enhancer.4534	enhancer	1	1	0	0	1	1	0	0	0	0	Gencode,F5enhancer,EPD
chr10	81376875	81377170	.	mm10_enhancer.4535	enhancer	1	1	0	0	1	1	0	0	0	0	Gencode,F5enhancer,EPD
chr10	81378354	81378361	-	mm10_fantom5.15289	promoter	1	1	1	1	0	0	0	0	0	0	Gencode,F5promoter
chr10	81378380	81378391	-	mm10_fantom5.15290	promoter	1	1	1	1	0	0	0	0	0	0	Gencode,F5promoter
chr10	81378398	81378456	-	mm10_fantom5.15291	promoter	1	1	1	1	0	0	0	0	1	0.017241	Gencode,F5promoter,EPD
chr10	81378421	81378422	-	mm10_epd.1843	promoter	1	1	1	1	0	0	0	0	1	1	Gencode,F5promoter,EPD
chr10	81378459	81378482	-	mm10_fantom5.15292	promoter	1	1	1	1	0	0	0	0	0	0	Gencode,F5promoter
chr10	81378828	81378844	-	mm10_fantom5.15293	promoter	0	0	1	1	0	0	0	0	0	0	F5promoter
chr10	81382077	81382454	.	mm10_enhancer.4536	enhancer	0	0	0	0	1	1	0	0	0	0	F5enhancer
chr10	81384418	81384452	+	mm10_fantom5.15294	promoter	1	0.735294	1	1	0	0	1	0.411765	1	0.029412	Gencode,F5promoter,NAST,EPD
chr10	81384426	81384440	+	mm10_nast.1573	NAST	1	0.928571	1	1	0	0	1	1	1	0.071429	Gencode,F5promoter,NAST,EPD
chr10	81384427	81391560	+	Dohh	protein_coding	2	1	5	0.017664	0	0	1	0.001823	1	0.00014	Gencode,F5promoter,NAST,EPD
chr10	81384437	81384438	+	mm10_epd.1844	promoter	1	1	1	1	0	0	1	1	1	1	Gencode,F5promoter,NAST,EPD
chr10	81384457	81384507	+	mm10_fantom5.15295	promoter	1	1	1	1	0	0	0	0	0	0	Gencode,F5promoter
chr10	81385244	81385250	-	mm10_fantom5.15296	promoter	1	1	1	1	0	0	0	0	0	0	Gencode,F5promoter
chr10	81386346	81386412	+	Mir6913	miRNA	2	1	0	0	0	0	0	0	0	0	Gencode
chr10	81390311	81390326	+	mm10_fantom5.15297	promoter	1	1	1	1	0	0	0	0	0	0	Gencode,F5promoter
chr10	81390339	81390369	+	mm10_fantom5.15298	promoter	1	1	1	1	0	0	0	0	0	0	Gencode,F5promoter
chr10	81393043	81393058	+	mm10_fantom5.15299	promoter	1	0.533333	1	1	0	0	0	0	1	0.066667	Gencode,F5promoter,EPD
chr10	81393050	81393051	+	mm10_epd.1845	promoter	1	1	1	1	0	0	0	0	1	1	Gencode,F5promoter,EPD
chr10	81393050	81395392	+	Smim24	protein_coding	1	1	12	0.109308	0	0	0	0	1	0.000427	Gencode,F5promoter,EPD
chr10	81393610	81393688	+	mm10_fantom5.15300	promoter	1	1	1	1	0	0	0	0	0	0	Gencode,F5promoter
chr10	81393690	81393701	+	mm10_fantom5.15301	promoter	1	1	1	1	0	0	0	0	0	0	Gencode,F5promoter
chr10	81393830	81393841	+	mm10_fantom5.15302	promoter	1	1	1	1	0	0	0	0	0	0	Gencode,F5promoter
chr10	81394090	81394110	+	mm10_fantom5.15303	promoter	1	1	1	1	0	0	0	0	0	0	Gencode,F5promoter
chr10	81394799	81394820	-	mm10_fantom5.15304	promoter	1	1	2	1	0	0	0	0	0	0	Gencode,F5promoter
chr10	81394807	81394824	+	mm10_fantom5.15305	promoter	1	1	2	1	0	0	0	0	0	0	Gencode,F5promoter
chr10	81394828	81394839	-	mm10_fantom5.15306	promoter	1	1	1	1	0	0	0	0	0	0	Gencode,F5promoter
chr10	81394910	81394924	+	mm10_fantom5.15307	promoter	1	1	1	1	0	0	0	0	0	0	Gencode,F5promoter
chr10	81394996	81395052	+	mm10_fantom5.15308	promoter	1	1	1	1	0	0	0	0	0	0	Gencode,F5promoter
chr10	81395086	81395101	+	mm10_fantom5.15309	promoter	1	1	1	1	0	0	0	0	0	0	Gencode,F5promoter
chr10	81395267	81395274	+	mm10_fantom5.15310	promoter	1	1	1	1	0	0	0	0	0	0	Gencode,F5promoter
chr10	81396253	81396257	+	mm10_fantom5.15311	promoter	1	1	1	1	0	0	0	0	0	0	Gencode,F5promoter
chr10	81401773	81401954	.	mm10_enhancer.4537	enhancer	1	1	0	0	1	1	0	0	0	0	Gencode,F5enhancer,EPD
chr10	81402103	81402298	.	mm10_enhancer.4538	enhancer	1	1	0	0	1	1	0	0	0	0	Gencode,F5enhancer,EPD
chr10	81404968	81405004	-	mm10_fantom5.15312	promoter	1	1	1	1	0	0	0	0	0	0	Gencode,F5promoter
chr10	81406136	81406165	-	mm10_fantom5.15313	promoter	1	1	1	1	0	0	0	0	0	0	Gencode,F5promoter
chr10	81406667	81407010	.	mm10_enhancer.4539	enhancer	1	1	0	0	1	1	0	0	0	0	Gencode,F5enhancer,EPD
chr10	81407660	81407683	-	mm10_fantom5.15314	promoter	1	1	1	1	0	0	0	0	0	0	Gencode,F5promoter
chr10	81409511	81409528	+	mm10_fantom5.15315	promoter	1	1	1	1	0	0	0	0	0	0	Gencode,F5promoter
chr10	81409572	81409602	+	mm10_fantom5.15316	promoter	2	1	1	1	0	0	0	0	0	0	Gencode,F5promoter
chr10	81409574	81411579	+	Gm16104	antisense	2	1	1	0.013965	1	0.077805	0	0	0	0	Gencode,F5promoter,F5enhancer
chr10	81410436	81410592	.	mm10_enhancer.4540	enhancer	2	1	0	0	1	1	0	0	0	0	Gencode,F5enhancer,EPD
chr10	81414085	81414099	+	mm10_fantom5.15317	promoter	1	1	1	1	0	0	0	0	0	0	Gencode,F5promoter
chr10	81416239	81416297	-	mmu-mir-1191b	miRNA	2	1	0	0	0	0	0	0	0	0	Gencode
chr10	81416518	81416782	.	mm10_enhancer.4541	enhancer	1	1	0	0	1	1	0	0	0	0	Gencode,F5enhancer,EPD
chr10	81419855	81419866	+	mm10_fantom5.15318	promoter	1	1	1	1	0	0	0	0	0	0	Gencode,F5promoter
chr10	81419995	81420010	+	mm10_fantom5.15319	promoter	1	1	1	1	0	0	0	0	0	0	Gencode,F5promoter
chr10	81420712	81420713	-	mm10_epd.1846	promoter	1	1	0	0	0	0	0	0	1	1	Gencode,EPD
chr10	81425150	81425526	.	mm10_enhancer.4542	enhancer	1	1	0	0	1	1	0	0	0	0	Gencode,F5enhancer,EPD
chr10	81426001	81426311	.	mm10_enhancer.4543	enhancer	1	1	0	0	1	1	0	0	0	0	Gencode,F5enhancer,EPD
chr10	81427122	81427179	-	mm10_fantom5.15320	promoter	1	1	1	1	0	0	0	0	1	0.017544	Gencode,F5promoter,EPD
chr10	81427156	81427157	-	mm10_epd.1847	promoter	1	1	1	1	0	0	0	0	1	1	Gencode,F5promoter,EPD
chr10	81430804	81430845	-	mm10_fantom5.15321	promoter	1	1	1	1	0	0	0	0	1	0.02439	Gencode,F5promoter,EPD
chr10	81430815	81430816	-	mm10_epd.1848	promoter	1	1	1	1	0	0	0	0	1	1	Gencode,F5promoter,EPD
chr10	81430966	81431039	-	mm10_fantom5.15322	promoter	1	0.534247	1	1	0	0	0	0	0	0	Gencode,F5promoter
chr10	81431547	81431562	-	mm10_fantom5.15323	promoter	0	0	1	1	0	0	0	0	0	0	F5promoter
chr10	81432914	81433224	.	mm10_enhancer.4544	enhancer	0	0	0	0	1	1	0	0	0	0	F5enhancer
chr10	81434045	81434236	.	mm10_enhancer.4545	enhancer	0	0	0	0	1	1	0	0	0	0	F5enhancer
chr10	81453219	81453226	+	mm10_fantom5.15324	promoter	0	0	1	1	0	0	0	0	0	0	F5promoter
chr10	81459898	81459911	-	mm10_fantom5.15325	promoter	1	1	1	1	0	0	0	0	0	0	Gencode,F5promoter
chr10	81460758	81460773	-	mm10_fantom5.15326	promoter	1	1	1	1	0	0	0	0	0	0	Gencode,F5promoter
chr10	81461029	81461058	-	mm10_fantom5.15327	promoter	1	1	1	1	0	0	0	0	0	0	Gencode,F5promoter
chr10	81461349	81461365	-	mm10_fantom5.15328	promoter	2	1	1	1	0	0	0	0	0	0	Gencode,F5promoter
chr10	81461565	81461567	+	mm10_fantom5.15329	promoter	2	1	1	1	0	0	0	0	0	0	Gencode,F5promoter
chr10	81461627	81461643	-	mm10_fantom5.15330	promoter	2	1	1	1	0	0	0	0	0	0	Gencode,F5promoter
chr10	81461722	81461733	-	mm10_fantom5.15331	promoter	2	1	1	1	0	0	0	0	0	0	Gencode,F5promoter
chr10	81461846	81461862	-	mm10_fantom5.15332	promoter	2	1	1	1	0	0	0	0	0	0	Gencode,F5promoter
chr10	81461973	81461994	-	mm10_fantom5.15333	promoter	2	1	1	1	0	0	0	0	0	0	Gencode,F5promoter
chr10	81464439	81464476	-	mm10_fantom5.15334	promoter	1	1	1	1	0	0	0	0	0	0	Gencode,F5promoter
chr10	81472859	81472868	-	mm10_fantom5.15335	promoter	1	1	1	1	0	0	0	0	0	0	Gencode,F5promoter
chr10	81473289	81473290	-	mm10_epd.1849	promoter	1	1	0	0	0	0	0	0	1	1	Gencode,EPD
chr10	81482093	81482113	-	mm10_fantom5.15336	promoter	1	1	1	1	0	0	0	0	0	0	Gencode,F5promoter
chr10	81482114	81482150	-	mm10_fantom5.15337	promoter	1	1	1	1	0	0	0	0	0	0	Gencode,F5promoter
chr10	81482333	81482353	-	mm10_fantom5.15338	promoter	1	1	1	1	0	0	0	0	0	0	Gencode,F5promoter
chr10	81482637	81482644	-	mm10_fantom5.15339	promoter	1	1	1	1	0	0	0	0	0	0	Gencode,F5promoter
chr10	81482648	81482653	-	mm10_fantom5.15340	promoter	1	1	1	1	0	0	0	0	0	0	Gencode,F5promoter
chr10	81482655	81482725	-	mm10_fantom5.15341	promoter	1	0.771429	1	1	0	0	0	0	1	0.014286	Gencode,F5promoter,EPD
chr10	81482671	81482672	-	mm10_epd.1850	promoter	1	1	1	1	0	0	0	0	1	1	Gencode,F5promoter,EPD
chr10	81487185	81487229	-	mm10_fantom5.15342	promoter	1	1	1	1	0	0	0	0	0	0	Gencode,F5promoter
chr10	81496313	81496324	-	mm10_fantom5.15343	promoter	1	1	1	1	0	0	0	0	0	0	Gencode,F5promoter
chr10	81496329	81496387	-	mm10_fantom5.15344	promoter	1	1	1	1	0	0	1	0.206897	1	0.017241	Gencode,F5promoter,NAST,EPD
chr10	81496353	81496365	-	mm10_nast.1574	NAST	1	1	1	1	0	0	1	1	1	0.083333	Gencode,F5promoter,NAST,EPD
chr10	81496362	81496363	-	mm10_epd.1851	promoter	1	1	1	1	0	0	1	1	1	1	Gencode,F5promoter,NAST,EPD
chr10	81497744	81500132	-	S1pr4	protein_coding	1	1	4	0.033501	0	0	0	0	0	0	Gencode,F5promoter
chr10	81499596	81499608	-	mm10_fantom5.15345	promoter	1	1	1	1	0	0	0	0	0	0	Gencode,F5promoter
chr10	81499622	81499643	-	mm10_fantom5.15346	promoter	1	1	1	1	0	0	0	0	0	0	Gencode,F5promoter
chr10	81499650	81499670	-	mm10_fantom5.15347	promoter	1	1	1	1	0	0	0	0	0	0	Gencode,F5promoter
chr10	81499686	81499713	-	mm10_fantom5.15348	promoter	1	1	1	1	0	0	0	0	0	0	Gencode,F5promoter
chr10	81504472	81504766	+	Gm16106	processed_pseudogene	3	1	0	0	0	0	0	0	0	0	Gencode
chr10	81504621	81504718	+	Gm25595	miRNA	3	1	0	0	0	0	0	0	0	0	Gencode
chr10	81507161	81507287	.	mm10_enhancer.4546	enhancer	1	1	0	0	1	1	0	0	0	0	Gencode,F5enhancer,EPD
chr10	81508066	81508099	-	mm10_fantom5.15349	promoter	1	1	1	1	0	0	0	0	0	0	Gencode,F5promoter
chr10	81508150	81508189	-	mm10_fantom5.15350	promoter	1	1	1	1	0	0	0	0	0	0	Gencode,F5promoter
chr10	81508202	81508227	-	mm10_fantom5.15351	promoter	1	1	1	1	0	0	0	0	0	0	Gencode,F5promoter
chr10	81508919	81508965	-	mm10_fantom5.15352	promoter	1	1	1	1	0	0	0	0	0	0	Gencode,F5promoter
chr10	81509096	81509105	-	mm10_fantom5.15353	promoter	1	1	1	1	0	0	0	0	0	0	Gencode,F5promoter
chr10	81509280	81509287	-	mm10_fantom5.15354	promoter	1	1	1	1	0	0	0	0	0	0	Gencode,F5promoter
chr10	81510520	81510661	.	mm10_enhancer.4547	enhancer	1	1	0	0	1	1	0	0	0	0	Gencode,F5enhancer,EPD
chr10	81517353	81517556	.	mm10_enhancer.4548	enhancer	1	1	0	0	1	1	0	0	0	0	Gencode,F5enhancer,EPD
chr10	81519560	81519980	.	mm10_enhancer.4549	enhancer	1	1	0	0	1	1	0	0	0	0	Gencode,F5enhancer,EPD
chr10	81524079	81524098	-	mm10_fantom5.15355	promoter	1	1	1	1	0	0	0	0	0	0	Gencode,F5promoter
chr10	81524106	81524127	-	mm10_fantom5.15356	promoter	1	1	1	1	0	0	0	0	1	0.047619	Gencode,F5promoter,EPD
chr10	81524116	81524117	-	mm10_epd.1852	promoter	1	1	1	1	0	0	0	0	1	1	Gencode,F5promoter,EPD
chr10	81524130	81524139	-	mm10_fantom5.15357	promoter	1	1	1	1	0	0	0	0	0	0	Gencode,F5promoter
chr10	81524248	81524259	-	mm10_fantom5.15358	promoter	0	0	1	1	0	0	0	0	0	0	F5promoter
chr10	81524271	81524285	-	mm10_fantom5.15359	promoter	0	0	1	1	0	0	0	0	0	0	F5promoter
chr10	81524300	81524317	-	mm10_fantom5.15360	promoter	0	0	1	1	0	0	0	0	0	0	F5promoter
chr10	81524335	81524346	-	mm10_fantom5.15361	promoter	0	0	1	1	0	0	0	0	0	0	F5promoter
chr10	81524381	81524390	-	mm10_fantom5.15362	promoter	0	0	1	1	0	0	0	0	0	0	F5promoter
chr10	81524408	81524409	-	mm10_fantom5.15363	promoter	0	0	1	1	0	0	0	0	0	0	F5promoter
chr10	81525118	81525619	.	mm10_enhancer.4550	enhancer	0	0	2	0.073852	1	1	0	0	0	0	F5promoter,F5enhancer,NAST
chr10	81525374	81525387	+	mm10_fantom5.15364	promoter	0	0	1	1	1	1	0	0	0	0	F5promoter,F5enhancer,NAST
chr10	81525395	81525419	+	mm10_fantom5.15365	promoter	0	0	1	1	1	1	0	0	0	0	F5promoter,F5enhancer,NAST
chr10	81530458	81530478	-	mm10_fantom5.15366	promoter	1	1	1	1	0	0	0	0	0	0	Gencode,F5promoter
chr10	81530523	81530547	-	mm10_fantom5.15367	promoter	1	1	1	1	0	0	0	0	0	0	Gencode,F5promoter
chr10	81532138	81532139	-	mm10_epd.1853	promoter	1	1	0	0	0	0	0	0	1	1	Gencode,EPD
chr10	81541851	81542085	.	mm10_enhancer.4551	enhancer	1	1	0	0	1	1	0	0	0	0	Gencode,F5enhancer,EPD
chr10	81542647	81543168	.	mm10_enhancer.4552	enhancer	1	1	0	0	1	1	0	0	0	0	Gencode,F5enhancer,EPD
chr10	81545056	81545169	-	mm10_fantom5.15368	promoter	1	1	1	1	0	0	0	0	1	0.00885	Gencode,F5promoter,EPD
chr10	81545125	81545126	-	mm10_epd.1854	promoter	1	1	1	1	0	0	0	0	1	1	Gencode,F5promoter,EPD
chr10	81545175	81545192	-	mm10_fantom5.15369	promoter	1	0.882353	1	1	0	0	0	0	0	0	Gencode,F5promoter
chr10	81546384	81546701	.	mm10_enhancer.4553	enhancer	0	0	0	0	1	1	0	0	0	0	F5enhancer
chr10	81559428	81559444	+	mm10_fantom5.15370	promoter	0	0	1	1	0	0	0	0	0	0	F5promoter
chr10	81559447	81559498	+	mm10_fantom5.15371	promoter	1	0.098039	1	1	0	0	0	0	1	0.019608	Gencode,F5promoter,EPD
chr10	81559487	81559488	+	mm10_epd.1855	promoter	0	0	1	1	0	0	0	0	1	1	F5promoter,EPD
chr10	81559567	81559568	+	mm10_nast.1575	NAST	1	1	1	1	0	0	1	1	0	0	Gencode,F5promoter,NAST
chr10	81559586	81559595	+	mm10_fantom5.15373	promoter	1	1	1	1	0	0	0	0	0	0	Gencode,F5promoter
chr10	81559612	81559617	+	mm10_nast.1576	NAST	1	1	1	0.6	0	0	1	1	0	0	Gencode,F5promoter,NAST
chr10	81559614	81559619	+	mm10_fantom5.15374	promoter	1	1	1	1	0	0	1	0.6	0	0	Gencode,F5promoter,NAST
chr10	81561209	81561259	+	mm10_fantom5.15375	promoter	1	1	1	1	0	0	0	0	1	0.02	Gencode,F5promoter,EPD
chr10	81561223	81561224	+	mm10_epd.1856	promoter	1	1	1	1	0	0	0	0	1	1	Gencode,F5promoter,EPD
chr10	81563826	81563845	+	mm10_fantom5.15376	promoter	1	1	1	1	0	0	0	0	0	0	Gencode,F5promoter
chr10	81564085	81564122	+	mm10_fantom5.15377	promoter	1	1	1	1	0	0	0	0	0	0	Gencode,F5promoter
chr10	81564445	81564456	+	mm10_fantom5.15378	promoter	1	1	1	1	0	0	0	0	0	0	Gencode,F5promoter
chr10	81564658	81564690	+	mm10_fantom5.15379	promoter	1	1	1	1	0	0	0	0	0	0	Gencode,F5promoter
chr10	81565537	81565563	+	mm10_fantom5.15380	promoter	1	1	1	1	0	0	0	0	0	0	Gencode,F5promoter
chr10	81565663	81565687	+	mm10_fantom5.15381	promoter	1	1	1	1	0	0	0	0	0	0	Gencode,F5promoter
chr10	81565706	81565733	+	mm10_fantom5.15382	promoter	1	1	2	1	0	0	0	0	0	0	Gencode,F5promoter
chr10	81565732	81565835	-	mm10_fantom5.15383	promoter	1	1	4	1	0	0	0	0	0	0	Gencode,F5promoter
chr10	81565737	81565766	+	mm10_fantom5.15384	promoter	1	1	2	1	0	0	0	0	0	0	Gencode,F5promoter
chr10	81565788	81565799	+	mm10_fantom5.15385	promoter	1	1	2	1	0	0	0	0	0	0	Gencode,F5promoter
chr10	81565862	81565878	+	mm10_fantom5.15386	promoter	1	1	1	1	0	0	0	0	0	0	Gencode,F5promoter
chr10	81565958	81565977	+	mm10_fantom5.15387	promoter	1	1	1	1	0	0	0	0	0	0	Gencode,F5promoter
chr10	81570927	81571321	.	mm10_enhancer.4554	enhancer	0	0	0	0	1	1	0	0	0	0	F5enhancer
chr10	81571519	81571867	.	mm10_enhancer.4555	enhancer	0	0	0	0	1	1	0	0	0	0	F5enhancer
chr10	81574699	81574738	+	mm10_fantom5.15388	promoter	2	1	1	1	0	0	0	0	0	0	Gencode,F5promoter
chr10	81575235	81575254	+	mm10_fantom5.15389	promoter	2	1	1	1	0	0	0	0	0	0	Gencode,F5promoter
chr10	81575257	81575269	+	mm10_fantom5.15390	promoter	2	1	1	1	0	0	0	0	0	0	Gencode,F5promoter
chr10	81575277	81575301	+	mm10_fantom5.15391	promoter	2	1	1	1	0	0	1	0.125	1	0.041667	Gencode,F5promoter,NAST,EPD
chr10	81575283	81575286	+	mm10_nast.1577	NAST	2	1	1	1	0	0	1	1	0	0	Gencode,F5promoter,NAST
chr10	81575286	81575287	+	mm10_epd.1857	promoter	2	1	1	1	0	0	0	0	1	1	Gencode,F5promoter,EPD
chr10	81575306	81575327	+	mm10_fantom5.15392	promoter	2	1	1	1	0	0	1	0.095238	0	0	Gencode,F5promoter,NAST
chr10	81575318	81575320	+	mm10_nast.1578	NAST	2	1	1	1	0	0	1	1	0	0	Gencode,F5promoter,NAST
chr10	81575545	81575557	+	mm10_fantom5.15393	promoter	2	1	1	1	0	0	0	0	0	0	Gencode,F5promoter
chr10	81596487	81596491	-	mm10_fantom5.15394	promoter	1	1	1	1	0	0	0	0	0	0	Gencode,F5promoter
chr10	81596699	81596714	-	mm10_fantom5.15395	promoter	1	1	1	1	0	0	0	0	0	0	Gencode,F5promoter
chr10	81597330	81597367	-	mm10_fantom5.15396	promoter	1	1	1	1	0	0	1	0.081081	0	0	Gencode,F5promoter,NAST
chr10	81597341	81597344	-	mm10_nast.1579	NAST	1	1	1	1	0	0	1	1	0	0	Gencode,F5promoter,NAST
chr10	81597601	81597629	-	mm10_fantom5.15397	promoter	1	1	1	1	0	0	0	0	0	0	Gencode,F5promoter
chr10	81600863	81600881	-	mm10_fantom5.15398	promoter	1	1	1	1	0	0	0	0	1	0.055556	Gencode,F5promoter,EPD
chr10	81600873	81600874	-	mm10_epd.1858	promoter	1	1	1	1	0	0	0	0	1	1	Gencode,F5promoter,EPD
chr10	81605192	81605312	.	mm10_enhancer.4556	enhancer	0	0	0	0	1	1	0	0	0	0	F5enhancer
chr10	81610148	81610159	+	mm10_fantom5.15399	promoter	1	1	1	1	0	0	0	0	0	0	Gencode,F5promoter
chr10	81615593	81615962	.	mm10_enhancer.4557	enhancer	1	1	0	0	1	1	0	0	0	0	Gencode,F5enhancer,EPD
chr10	81620535	81620541	+	mm10_fantom5.15400	promoter	1	1	1	1	0	0	0	0	0	0	Gencode,F5promoter
chr10	81620547	81620558	+	mm10_fantom5.15401	promoter	1	1	1	1	0	0	0	0	0	0	Gencode,F5promoter
chr10	81620590	81620597	+	mm10_fantom5.15402	promoter	1	1	1	1	0	0	0	0	0	0	Gencode,F5promoter
chr10	81620609	81620634	+	mm10_fantom5.15403	promoter	1	1	1	1	0	0	0	0	0	0	Gencode,F5promoter
chr10	81621078	81621091	+	mm10_fantom5.15404	promoter	0	0	1	1	0	0	0	0	0	0	F5promoter
chr10	81622247	81622251	-	mm10_fantom5.15405	promoter	1	1	1	1	0	0	0	0	0	0	Gencode,F5promoter
chr10	81627516	81627527	-	mm10_fantom5.15406	promoter	1	1	1	1	0	0	0	0	0	0	Gencode,F5promoter
chr10	81627534	81627586	-	mm10_fantom5.15407	promoter	1	1	1	1	0	0	1	0.076923	1	0.019231	Gencode,F5promoter,NAST,EPD
chr10	81627549	81627550	-	mm10_epd.1859	promoter	1	1	1	1	0	0	0	0	1	1	Gencode,F5promoter,EPD
chr10	81627576	81627580	-	mm10_nast.1580	NAST	1	1	1	1	0	0	1	1	0	0	Gencode,F5promoter,NAST
chr10	81627592	81627607	-	mm10_fantom5.15408	promoter	1	1	1	1	0	0	0	0	0	0	Gencode,F5promoter
chr10	81627691	81627742	+	mm10_fantom5.15409	promoter	1	1	1	1	0	0	0	0	0	0	Gencode,F5promoter
chr10	81628546	81628567	+	mm10_fantom5.15410	promoter	1	1	1	1	0	0	0	0	1	0.047619	Gencode,F5promoter,EPD
chr10	81628553	81628554	+	mm10_epd.1860	promoter	1	1	1	1	0	0	0	0	1	1	Gencode,F5promoter,EPD
chr10	81628570	81628601	+	mm10_fantom5.15411	promoter	1	1	1	1	0	0	0	0	0	0	Gencode,F5promoter
chr10	81628682	81628689	+	mm10_fantom5.15412	promoter	1	1	1	1	0	0	0	0	0	0	Gencode,F5promoter
chr10	81628702	81628719	+	mm10_fantom5.15413	promoter	1	1	1	1	0	0	0	0	0	0	Gencode,F5promoter
chr10	81632443	81632826	.	mm10_enhancer.4558	enhancer	1	1	0	0	1	1	0	0	0	0	Gencode,F5enhancer,EPD
chr10	81633694	81633710	+	mm10_fantom5.15414	promoter	1	1	1	1	0	0	0	0	0	0	Gencode,F5promoter
chr10	81643594	81643680	+	mm10_fantom5.15415	promoter	1	1	1	1	0	0	0	0	0	0	Gencode,F5promoter
chr10	81643736	81643767	-	mm10_fantom5.15416	promoter	1	1	1	1	0	0	0	0	0	0	Gencode,F5promoter
chr10	81643797	81643856	+	mm10_fantom5.15417	promoter	1	1	1	1	0	0	0	0	0	0	Gencode,F5promoter
chr10	81649007	81649040	+	mm10_fantom5.15418	promoter	0	0	1	1	0	0	0	0	0	0	F5promoter
chr10	81649049	81649064	+	mm10_nast.1581	NAST	1	0.4	0	0	0	0	1	1	1	0.066667	Gencode,NAST,EPD
chr10	81649052	81649053	+	mm10_epd.1861	promoter	0	0	0	0	0	0	1	1	1	1	NAST,EPD
chr10	81651651	81651652	+	mm10_fantom5.15419	promoter	1	1	1	1	0	0	0	0	0	0	Gencode,F5promoter
chr10	81687398	81687413	+	mm10_nast.1582	NAST	0	0	0	0	0	0	1	1	0	0	NAST
chr10	81693717	81694185	-	Gm8112	processed_pseudogene	1	1	0	0	0	0	1	0.012821	0	0	Gencode,NAST
chr10	81694179	81694197	-	mm10_nast.1583	NAST	1	0.333333	0	0	0	0	1	1	0	0	Gencode,NAST
chr10	81704783	81704791	+	mm10_nast.1584	NAST	0	0	0	0	0	0	1	1	0	0	NAST
chr10	81704841	81704844	+	mm10_nast.1585	NAST	1	1	0	0	0	0	1	1	0	0	Gencode,NAST
chr10	81745982	81747503	-	Gm3055	protein_coding	1	1	0	0	0	0	0	0	0	0	Gencode
chr10	81771160	81771161	-	mm10_epd.1862	promoter	0	0	0	0	0	0	0	0	1	1	EPD
chr10	81812133	81812134	+	mm10_epd.1863	promoter	0	0	0	0	0	0	0	0	1	1	EPD
chr10	81812166	81812181	+	mm10_nast.1586	NAST	0	0	0	0	0	0	1	1	0	0	NAST
chr10	81818934	81818952	-	mm10_nast.1587	NAST	1	1	0	0	0	0	1	1	0	0	Gencode,NAST
chr10	81846502	81846517	+	mm10_nast.1588	NAST	0	0	0	0	0	0	1	1	0	0	NAST
chr10	81853273	81853291	-	mm10_nast.1589	NAST	0	0	0	0	0	0	1	1	0	0	NAST
chr10	81863892	81863900	+	mm10_nast.1590	NAST	0	0	0	0	0	0	1	1	0	0	NAST
chr10	81863950	81863953	+	mm10_nast.1591	NAST	0	0	0	0	0	0	1	1	0	0	NAST
chr10	81905072	81910899	-	Zfp781	protein_coding	1	1	0	0	0	0	0	0	0	0	Gencode
chr10	81930520	81930521	-	mm10_epd.1864	promoter	0	0	0	0	0	0	0	0	1	1	EPD
chr10	81978657	81978672	+	mm10_nast.1592	NAST	0	0	0	0	0	0	1	1	0	0	NAST
chr10	81986396	81986414	-	mm10_nast.1593	NAST	0	0	0	0	0	0	1	1	0	0	NAST
chr10	81997000	81997008	+	mm10_nast.1594	NAST	0	0	0	0	0	0	1	1	0	0	NAST
chr10	81997058	81997061	+	mm10_nast.1595	NAST	0	0	0	0	0	0	1	1	0	0	NAST
chr10	82048104	82048146	+	mm10_fantom5.15420	promoter	0	0	1	1	0	0	1	0.238095	1	0.02381	NA
chr10	82048112	82048122	+	mm10_nast.1596	NAST	0	0	1	1	0	0	1	1	0	0	F5promoter,NAST,EPD
chr10	82048122	82048123	+	mm10_epd.1865	promoter	0	0	1	1	0	0	0	0	1	1	F5promoter,EPD
chr10	82048150	82048157	+	mm10_fantom5.15421	promoter	0	0	1	1	0	0	0	0	0	0	F5promoter
chr10	82058416	82061329	+	Zfp873	protein_coding	1	1	0	0	0	0	0	0	0	0	Gencode
chr10	82083312	82083365	+	mm10_fantom5.15422	promoter	0	0	1	1	0	0	0	0	0	0	F5promoter
chr10	82102185	82102194	+	mm10_fantom5.15423	promoter	0	0	1	1	0	0	0	0	0	0	F5promoter
chr10	82127998	82128020	+	mm10_fantom5.15424	promoter	1	0.363636	1	1	0	0	1	0.454545	1	0.045455	Gencode,F5promoter,NAST,EPD
chr10	82128001	82128011	+	mm10_nast.1597	NAST	0	0	1	1	0	0	1	1	1	0.1	NA
chr10	82128008	82128009	+	mm10_epd.1866	promoter	0	0	1	1	0	0	1	1	1	1	NA
chr10	82128024	82128046	+	mm10_fantom5.15425	promoter	1	1	1	1	0	0	1	0.136364	0	0	Gencode,F5promoter,NAST
chr10	82128037	82128040	+	mm10_nast.1598	NAST	1	1	1	1	0	0	1	1	0	0	Gencode,F5promoter,NAST
chr10	82142634	82142994	.	mm10_enhancer.4559	enhancer	1	1	0	0	1	1	0	0	0	0	Gencode,F5enhancer,EPD
chr10	82178325	82178345	+	mm10_fantom5.15426	promoter	1	1	1	1	0	0	0	0	0	0	Gencode,F5promoter
chr10	82241271	82241290	-	mm10_fantom5.15427	promoter	1	0.473684	1	1	0	0	1	0.105263	0	0	Gencode,F5promoter,NAST
chr10	82241277	82241279	-	mm10_nast.1599	NAST	1	1	1	1	0	0	1	1	0	0	Gencode,F5promoter,NAST
chr10	82241293	82241304	-	mm10_fantom5.15428	promoter	0	0	1	1	0	0	0	0	0	0	F5promoter
chr10	82282115	82285278	-	4932415D10Rik	protein_coding	1	1	0	0	0	0	0	0	0	0	Gencode
chr10	82295167	82295247	.	mm10_enhancer.4560	enhancer	0	0	0	0	1	1	0	0	0	0	F5enhancer
chr10	82316540	82316561	-	mm10_fantom5.15429	promoter	0	0	1	1	0	0	0	0	0	0	F5promoter
chr10	82354142	82354158	-	mm10_fantom5.15430	promoter	0	0	1	1	0	0	0	0	0	0	F5promoter
chr10	82354161	82354172	-	mm10_fantom5.15431	promoter	0	0	1	1	0	0	0	0	0	0	F5promoter
chr10	82354245	82354277	+	mm10_fantom5.15432	promoter	0	0	1	1	0	0	0	0	0	0	F5promoter
chr10	82354278	82354296	+	mm10_fantom5.15433	promoter	0	0	1	1	0	0	0	0	0	0	F5promoter
chr10	82432246	82432609	.	mm10_enhancer.4561	enhancer	0	0	0	0	1	1	0	0	0	0	F5enhancer
chr10	82486534	82492618	-	Gm1553	protein_coding	1	1	2	0.002301	0	0	0	0	0	0	Gencode,F5promoter
chr10	82492540	82492548	-	mm10_fantom5.15434	promoter	1	1	1	1	0	0	0	0	0	0	Gencode,F5promoter
chr10	82492612	82492625	-	mm10_fantom5.15435	promoter	1	0.461538	1	1	0	0	0	0	0	0	Gencode,F5promoter
chr10	82492642	82492645	-	mm10_fantom5.15436	promoter	0	0	1	1	0	0	0	0	0	0	F5promoter
chr10	82520287	82520293	+	mm10_nast.1600	NAST	0	0	0	0	0	0	1	1	0	0	NAST
chr10	82569139	82569144	+	mm10_fantom5.15437	promoter	0	0	1	1	0	0	0	0	0	0	F5promoter
chr10	82578464	82578465	+	mm10_fantom5.15438	promoter	0	0	1	1	0	0	0	0	0	0	F5promoter
chr10	82585390	82585406	+	mm10_fantom5.15439	promoter	1	0.0625	1	1	0	0	0	0	0	0	Gencode,F5promoter
chr10	82585405	82587534	+	Ap3m1-ps	pseudogene	1	1	1	0.00047	0	0	0	0	0	0	Gencode,F5promoter
chr10	82619850	82623228	-	1190007I07Rik	protein_coding	1	1	2	0.022795	0	0	0	0	1	0.000296	Gencode,F5promoter,EPD
chr10	82623074	82623123	-	mm10_fantom5.15440	promoter	1	1	1	1	0	0	0	0	1	0.020408	Gencode,F5promoter,EPD
chr10	82623100	82623101	-	mm10_epd.1867	promoter	1	1	1	1	0	0	0	0	1	1	Gencode,F5promoter,EPD
chr10	82623200	82623248	-	mm10_fantom5.15441	promoter	1	0.583333	1	1	0	0	0	0	0	0	Gencode,F5promoter
chr10	82629803	82629818	+	mm10_fantom5.15442	promoter	0	0	1	1	0	0	0	0	0	0	F5promoter
chr10	82629859	82629861	+	mm10_nast.1601	NAST	1	1	0	0	0	0	1	1	0	0	Gencode,NAST
chr10	82629862	82629863	+	mm10_epd.1868	promoter	1	1	0	0	0	0	0	0	1	1	Gencode,EPD
chr10	82629878	82629880	+	mm10_nast.1602	NAST	1	1	0	0	0	0	1	1	0	0	Gencode,NAST
chr10	82662626	82662661	-	mm10_fantom5.15443	promoter	1	1	1	1	0	0	0	0	0	0	Gencode,F5promoter
chr10	82689875	82689890	.	mm10_enhancer.4562	enhancer	1	1	0	0	1	1	0	0	0	0	Gencode,F5enhancer,EPD
chr10	82690573	82690591	-	mm10_fantom5.15444	promoter	1	1	1	1	0	0	0	0	0	0	Gencode,F5promoter
chr10	82690608	82690636	-	mm10_fantom5.15445	promoter	1	1	1	1	0	0	1	0.642857	1	0.035714	Gencode,F5promoter,NAST,EPD
chr10	82690612	82690630	-	mm10_nast.1603	NAST	1	1	1	1	0	0	1	1	1	0.055556	Gencode,F5promoter,NAST,EPD
chr10	82690616	82690617	-	mm10_epd.1869	promoter	1	1	1	1	0	0	1	1	1	1	Gencode,F5promoter,NAST,EPD
chr10	82697354	82697362	+	mm10_fantom5.15446	promoter	1	1	1	1	0	0	0	0	0	0	Gencode,F5promoter
chr10	82699097	82699149	+	mm10_fantom5.15447	promoter	1	1	1	1	0	0	1	0.230769	1	0.019231	Gencode,F5promoter,NAST,EPD
chr10	82699111	82699123	+	mm10_nast.1604	NAST	1	1	1	1	0	0	1	1	1	0.083333	Gencode,F5promoter,NAST,EPD
chr10	82699113	82699114	+	mm10_epd.1870	promoter	1	1	1	1	0	0	1	1	1	1	Gencode,F5promoter,NAST,EPD
chr10	82699159	82699170	+	mm10_fantom5.15448	promoter	1	1	1	1	0	0	0	0	0	0	Gencode,F5promoter
chr10	82699183	82699197	+	mm10_fantom5.15449	promoter	1	1	1	1	0	0	0	0	0	0	Gencode,F5promoter
chr10	82699209	82699218	+	mm10_fantom5.15450	promoter	1	1	1	1	0	0	0	0	0	0	Gencode,F5promoter
chr10	82699229	82699238	+	mm10_fantom5.15451	promoter	1	1	1	1	0	0	0	0	0	0	Gencode,F5promoter
chr10	82707959	82707964	+	mm10_fantom5.15452	promoter	1	1	1	1	0	0	0	0	0	0	Gencode,F5promoter
chr10	82760499	82760783	.	mm10_enhancer.4563	enhancer	1	1	0	0	1	1	0	0	0	0	Gencode,F5enhancer,EPD
chr10	82762797	82763129	.	mm10_enhancer.4564	enhancer	1	1	0	0	1	1	0	0	0	0	Gencode,F5enhancer,EPD
chr10	82763868	82763896	-	mm10_fantom5.15453	promoter	1	1	1	1	0	0	0	0	0	0	Gencode,F5promoter
chr10	82763904	82763949	-	mm10_fantom5.15454	promoter	1	1	1	1	0	0	0	0	0	0	Gencode,F5promoter
chr10	82763964	82763975	-	mm10_fantom5.15455	promoter	1	1	1	1	0	0	0	0	0	0	Gencode,F5promoter
chr10	82764036	82764080	-	mm10_fantom5.15456	promoter	1	1	1	1	0	0	0	0	1	0.022727	Gencode,F5promoter,EPD
chr10	82764065	82764066	-	mm10_epd.1871	promoter	1	1	1	1	0	0	0	0	1	1	Gencode,F5promoter,EPD
chr10	82764088	82764119	-	mm10_fantom5.15457	promoter	1	1	1	1	0	0	0	0	0	0	Gencode,F5promoter
chr10	82764133	82764157	-	mm10_fantom5.15458	promoter	1	0.458333	1	1	0	0	0	0	0	0	Gencode,F5promoter
chr10	82764262	82764277	+	mm10_fantom5.15459	promoter	0	0	1	1	0	0	0	0	0	0	F5promoter
chr10	82768938	82769292	.	mm10_enhancer.4565	enhancer	0	0	0	0	1	1	0	0	0	0	F5enhancer
chr10	82771129	82771130	-	mm10_fantom5.15460	promoter	0	0	1	1	1	1	1	1	0	0	NA
chr10	82771129	82771142	-	mm10_nast.1605	NAST	0	0	1	0.076923	1	1	1	1	0	0	NA
chr10	82771129	82771325	.	mm10_enhancer.4566	enhancer	0	0	2	0.081633	1	1	1	0.066327	0	0	NA
chr10	82771310	82771352	+	mm10_fantom5.15461	promoter	0	0	1	1	1	0.357143	0	0	0	0	F5promoter,F5enhancer,NAST
chr10	82795168	82795198	+	mm10_fantom5.15462	promoter	0	0	1	1	0	0	0	0	0	0	F5promoter
chr10	82795430	82795630	.	mm10_enhancer.4567	enhancer	0	0	0	0	1	1	0	0	0	0	F5enhancer
chr10	82795924	82795954	+	mm10_fantom5.15463	promoter	0	0	1	1	0	0	0	0	0	0	F5promoter
chr10	82796618	82796868	.	mm10_enhancer.4568	enhancer	0	0	0	0	1	1	0	0	0	0	F5enhancer
chr10	82808253	82808354	.	mm10_enhancer.4569	enhancer	0	0	0	0	1	1	0	0	0	0	F5enhancer
chr10	82812199	82812209	+	mm10_fantom5.15464	promoter	1	1	1	1	0	0	0	0	0	0	Gencode,F5promoter
chr10	82814003	82814326	.	mm10_enhancer.4570	enhancer	1	1	1	0.06192	1	1	0	0	0	0	Gencode,F5promoter,F5enhancer
chr10	82814133	82814153	-	mm10_fantom5.15465	promoter	1	1	1	1	1	1	0	0	0	0	Gencode,F5promoter,F5enhancer
chr10	82833891	82833897	+	mm10_fantom5.15466	promoter	0	0	1	1	0	0	0	0	0	0	F5promoter
chr10	82833926	82833945	+	mm10_fantom5.15467	promoter	0	0	1	1	0	0	0	0	1	0.052632	F5promoter,EPD
chr10	82833939	82833940	+	mm10_epd.1872	promoter	0	0	1	1	0	0	0	0	1	1	F5promoter,EPD
chr10	82833955	82833965	+	mm10_fantom5.15468	promoter	0	0	1	1	0	0	0	0	0	0	F5promoter
chr10	82833966	82833975	+	mm10_fantom5.15469	promoter	0	0	1	1	0	0	0	0	0	0	F5promoter
chr10	82859053	82859131	-	mm10_fantom5.15470	promoter	0	0	1	1	0	0	0	0	0	0	F5promoter
chr10	82859198	82859217	+	mm10_fantom5.15471	promoter	1	0.631579	1	1	0	0	1	0.631579	1	0.052632	Gencode,F5promoter,NAST,EPD
chr10	82859204	82859216	+	mm10_nast.1606	NAST	1	0.916667	1	1	0	0	1	1	1	0.083333	Gencode,F5promoter,NAST,EPD
chr10	82859205	82859206	+	mm10_epd.1873	promoter	1	1	1	1	0	0	1	1	1	1	Gencode,F5promoter,NAST,EPD
chr10	82859221	82859232	+	mm10_fantom5.15472	promoter	1	1	1	1	0	0	0	0	0	0	Gencode,F5promoter
chr10	82860247	82860280	+	mm10_fantom5.15473	promoter	1	1	1	1	0	0	0	0	1	0.030303	Gencode,F5promoter,EPD
chr10	82860264	82860265	+	mm10_epd.1874	promoter	1	1	1	1	0	0	0	0	1	1	Gencode,F5promoter,EPD
chr10	82860283	82860299	+	mm10_fantom5.15474	promoter	1	1	1	1	0	0	0	0	0	0	Gencode,F5promoter
chr10	82860301	82860343	+	mm10_fantom5.15475	promoter	1	1	1	1	0	0	0	0	0	0	Gencode,F5promoter
chr10	82860489	82860550	+	mm10_fantom5.15476	promoter	1	1	1	1	0	0	0	0	0	0	Gencode,F5promoter
chr10	82866602	82866614	+	mm10_fantom5.15477	promoter	1	1	1	1	0	0	0	0	0	0	Gencode,F5promoter
chr10	82866615	82866646	+	mm10_fantom5.15478	promoter	1	1	1	1	0	0	0	0	0	0	Gencode,F5promoter
chr10	82866648	82866674	+	mm10_fantom5.15479	promoter	1	1	1	1	0	0	0	0	0	0	Gencode,F5promoter
chr10	82874654	82874685	+	mm10_fantom5.15480	promoter	1	1	1	1	0	0	0	0	0	0	Gencode,F5promoter
chr10	82877315	82877338	+	mm10_fantom5.15481	promoter	1	1	1	1	0	0	0	0	0	0	Gencode,F5promoter
chr10	82879262	82879275	+	mm10_fantom5.15482	promoter	1	1	1	1	0	0	0	0	0	0	Gencode,F5promoter
chr10	82879807	82879838	+	mm10_fantom5.15483	promoter	1	1	1	1	0	0	0	0	0	0	Gencode,F5promoter
chr10	82881748	82881781	+	mm10_fantom5.15484	promoter	1	1	1	1	0	0	0	0	0	0	Gencode,F5promoter
chr10	82881800	82881828	+	mm10_fantom5.15485	promoter	1	1	1	1	0	0	0	0	0	0	Gencode,F5promoter
chr10	82881839	82881854	+	mm10_fantom5.15486	promoter	1	1	1	1	0	0	0	0	0	0	Gencode,F5promoter
chr10	82881858	82881874	+	mm10_fantom5.15487	promoter	1	1	1	1	0	0	0	0	0	0	Gencode,F5promoter
chr10	82887655	82887668	+	mm10_fantom5.15488	promoter	1	1	1	1	0	0	0	0	0	0	Gencode,F5promoter
chr10	82887697	82887713	+	mm10_fantom5.15489	promoter	1	1	1	1	0	0	0	0	0	0	Gencode,F5promoter
chr10	82887722	82887731	+	mm10_fantom5.15490	promoter	1	1	1	1	0	0	0	0	0	0	Gencode,F5promoter
chr10	82896868	82896880	+	mm10_fantom5.15491	promoter	1	1	1	1	0	0	0	0	0	0	Gencode,F5promoter
chr10	82896913	82896934	+	mm10_fantom5.15492	promoter	1	1	1	1	0	0	0	0	0	0	Gencode,F5promoter
chr10	82897062	82897073	+	mm10_fantom5.15493	promoter	1	1	1	1	0	0	0	0	0	0	Gencode,F5promoter
chr10	82897234	82897265	+	mm10_fantom5.15494	promoter	1	1	1	1	0	0	0	0	0	0	Gencode,F5promoter
chr10	82897434	82897446	+	mm10_fantom5.15495	promoter	1	1	1	1	0	0	0	0	0	0	Gencode,F5promoter
chr10	82897472	82897514	+	mm10_fantom5.15496	promoter	1	1	1	1	0	0	0	0	0	0	Gencode,F5promoter
chr10	82923638	82923956	.	mm10_enhancer.4571	enhancer	0	0	0	0	1	1	0	0	0	0	F5enhancer
chr10	82947873	82948017	.	mm10_enhancer.4572	enhancer	0	0	0	0	1	1	0	0	0	0	F5enhancer
chr10	82954343	82955000	+	Gm4799	protein_coding	1	1	1	0.016743	0	0	0	0	0	0	Gencode,F5promoter
chr10	82954556	82954567	+	mm10_fantom5.15497	promoter	1	1	1	1	0	0	0	0	0	0	Gencode,F5promoter
chr10	82955197	82955200	-	mm10_fantom5.15498	promoter	0	0	1	1	0	0	0	0	0	0	F5promoter
chr10	82955328	82955329	-	mm10_nast.1607	NAST	0	0	0	0	0	0	1	1	0	0	NAST
chr10	82955340	82955359	-	mm10_nast.1608	NAST	0	0	1	0.578947	0	0	1	1	0	0	F5promoter,NAST,EPD
chr10	82955348	82955373	-	mm10_fantom5.15499	promoter	0	0	1	1	0	0	1	0.44	0	0	F5promoter,NAST,EPD
chr10	82958211	82958213	+	mm10_fantom5.15500	promoter	0	0	1	1	0	0	0	0	0	0	F5promoter
chr10	82958390	82958440	-	mm10_fantom5.15501	promoter	0	0	1	1	0	0	0	0	0	0	F5promoter
chr10	82961467	82961468	-	mm10_fantom5.15502	promoter	0	0	1	1	1	1	0	0	0	0	F5promoter,F5enhancer,NAST
chr10	82961467	82961591	.	mm10_enhancer.4573	enhancer	0	0	1	0.008065	1	1	0	0	0	0	F5promoter,F5enhancer,NAST
chr10	82962715	82963048	.	mm10_enhancer.4574	enhancer	0	0	0	0	1	1	0	0	0	0	F5enhancer
chr10	82985345	82985381	+	mm10_fantom5.15503	promoter	0	0	1	1	0	0	0	0	0	0	F5promoter
chr10	82985384	82985436	+	mm10_fantom5.15504	promoter	0	0	1	1	0	0	0	0	0	0	F5promoter
chr10	82985443	82985454	+	mm10_fantom5.15505	promoter	0	0	1	1	0	0	0	0	0	0	F5promoter
chr10	82985473	82985504	+	mm10_fantom5.15506	promoter	1	0.225806	1	1	0	0	1	0.322581	1	0.032258	Gencode,F5promoter,NAST,EPD
chr10	82985479	82985489	+	mm10_nast.1609	NAST	0	0	1	1	0	0	1	1	1	0.1	NA
chr10	82985485	82985486	+	mm10_epd.1875	promoter	0	0	1	1	0	0	1	1	1	1	NA
chr10	82985777	82985778	+	mm10_epd.1876	promoter	1	1	0	0	0	0	0	0	1	1	Gencode,EPD
chr10	82986375	82986387	-	mm10_fantom5.15507	promoter	1	1	1	1	0	0	0	0	0	0	Gencode,F5promoter
chr10	82987210	82987211	+	mm10_fantom5.15508	promoter	1	1	1	1	0	0	0	0	0	0	Gencode,F5promoter
chr10	83005116	83005441	.	mm10_enhancer.4575	enhancer	1	1	0	0	1	1	0	0	0	0	Gencode,F5enhancer,EPD
chr10	83018713	83019075	.	mm10_enhancer.4576	enhancer	1	1	0	0	1	1	0	0	0	0	Gencode,F5enhancer,EPD
chr10	83019567	83019918	.	mm10_enhancer.4577	enhancer	1	1	0	0	1	1	0	0	0	0	Gencode,F5enhancer,EPD
chr10	83036218	83036265	.	mm10_enhancer.4578	enhancer	1	1	0	0	1	1	0	0	0	0	Gencode,F5enhancer,EPD
chr10	83094627	83094628	+	mm10_fantom5.15509	promoter	1	1	1	1	0	0	0	0	0	0	Gencode,F5promoter
chr10	83098087	83098090	+	mm10_fantom5.15510	promoter	1	1	1	1	0	0	0	0	0	0	Gencode,F5promoter
chr10	83099804	83100161	.	mm10_enhancer.4579	enhancer	1	1	0	0	1	1	0	0	0	0	Gencode,F5enhancer,EPD
chr10	83101005	83101192	.	mm10_enhancer.4580	enhancer	1	1	0	0	1	1	0	0	0	0	Gencode,F5enhancer,EPD
chr10	83139149	83142038	-	1700025N21Rik	antisense	2	1	0	0	0	0	0	0	0	0	Gencode
chr10	83149752	83149996	.	mm10_enhancer.4581	enhancer	1	1	0	0	1	1	0	0	0	0	Gencode,F5enhancer,EPD
chr10	83152309	83152601	.	mm10_enhancer.4582	enhancer	1	1	0	0	1	1	0	0	0	0	Gencode,F5enhancer,EPD
chr10	83153973	83153984	-	mm10_fantom5.15511	promoter	1	1	1	1	1	1	0	0	0	0	Gencode,F5promoter,F5enhancer
chr10	83153973	83154238	.	mm10_enhancer.4583	enhancer	1	1	1	0.041509	1	1	0	0	0	0	Gencode,F5promoter,F5enhancer
chr10	83158024	83158127	-	Gm23122	snRNA	2	1	0	0	0	0	0	0	0	0	Gencode
chr10	83161813	83162019	.	mm10_enhancer.4584	enhancer	1	1	0	0	1	1	0	0	0	0	Gencode,F5enhancer,EPD
chr10	83168358	83168503	.	mm10_enhancer.4585	enhancer	1	1	0	0	1	1	0	0	0	0	Gencode,F5enhancer,EPD
chr10	83215660	83216068	.	mm10_enhancer.4586	enhancer	0	0	0	0	1	1	0	0	0	0	F5enhancer
chr10	83239344	83239381	-	mm10_fantom5.15512	promoter	1	1	1	1	0	0	0	0	0	0	Gencode,F5promoter
chr10	83248786	83249219	.	mm10_enhancer.4587	enhancer	1	1	0	0	1	1	0	0	0	0	Gencode,F5enhancer,EPD
chr10	83290211	83290605	.	mm10_enhancer.4588	enhancer	1	1	0	0	1	1	0	0	0	0	Gencode,F5enhancer,EPD
chr10	83296284	83296546	.	mm10_enhancer.4589	enhancer	1	1	0	0	1	1	0	0	0	0	Gencode,F5enhancer,EPD
chr10	83301756	83301968	.	mm10_enhancer.4590	enhancer	1	1	0	0	1	1	0	0	0	0	Gencode,F5enhancer,EPD
chr10	83316733	83316737	-	mm10_fantom5.15513	promoter	1	1	1	1	0	0	0	0	0	0	Gencode,F5promoter
chr10	83320634	83321117	.	mm10_enhancer.4591	enhancer	1	1	0	0	1	1	0	0	0	0	Gencode,F5enhancer,EPD
chr10	83322892	83322912	-	mm10_fantom5.15514	promoter	1	1	1	1	0	0	0	0	0	0	Gencode,F5promoter
chr10	83326715	83326757	-	mm10_fantom5.15515	promoter	1	1	1	1	0	0	0	0	0	0	Gencode,F5promoter
chr10	83330430	83330565	.	mm10_enhancer.4592	enhancer	1	1	0	0	1	1	0	0	0	0	Gencode,F5enhancer,EPD
chr10	83337399	83337414	-	mm10_fantom5.15516	promoter	1	1	1	1	0	0	0	0	0	0	Gencode,F5promoter
chr10	83337422	83337447	-	mm10_fantom5.15517	promoter	1	1	1	1	0	0	0	0	0	0	Gencode,F5promoter
chr10	83337483	83337532	-	mm10_fantom5.15518	promoter	1	1	1	1	0	0	0	0	0	0	Gencode,F5promoter
chr10	83337810	83337833	-	mm10_fantom5.15519	promoter	1	1	1	1	0	0	0	0	1	0.043478	Gencode,F5promoter,EPD
chr10	83337817	83337818	-	mm10_epd.1877	promoter	1	1	1	1	0	0	0	0	1	1	Gencode,F5promoter,EPD
chr10	83337845	83337880	-	mm10_fantom5.15520	promoter	1	1	1	1	0	0	1	0.028571	0	0	Gencode,F5promoter,NAST
chr10	83337855	83337856	-	mm10_nast.1610	NAST	1	1	1	1	0	0	1	1	0	0	Gencode,F5promoter,NAST
chr10	83338685	83338690	+	mm10_fantom5.15521	promoter	0	0	1	1	0	0	0	0	0	0	F5promoter
chr10	83343171	83343448	.	mm10_enhancer.4593	enhancer	0	0	0	0	1	1	0	0	0	0	F5enhancer
chr10	83344113	83344154	+	mm10_fantom5.15522	promoter	0	0	1	1	0	0	0	0	0	0	F5promoter
chr10	83344168	83344172	+	mm10_fantom5.15523	promoter	0	0	1	1	0	0	0	0	0	0	F5promoter
chr10	83353796	83354092	.	mm10_enhancer.4594	enhancer	0	0	0	0	1	1	0	0	0	0	F5enhancer
chr10	83360206	83360264	+	mm10_fantom5.15524	promoter	1	0.758621	1	1	0	0	1	0.327586	1	0.017241	Gencode,F5promoter,NAST,EPD
chr10	83360233	83360234	+	mm10_epd.1878	promoter	1	1	1	1	0	0	0	0	1	1	Gencode,F5promoter,EPD
chr10	83360236	83360255	+	mm10_nast.1611	NAST	1	1	1	1	0	0	1	1	0	0	Gencode,F5promoter,NAST
chr10	83405738	83406038	.	mm10_enhancer.4595	enhancer	0	0	0	0	1	1	0	0	0	0	F5enhancer
chr10	83478989	83479128	.	mm10_enhancer.4596	enhancer	0	0	0	0	1	1	0	0	0	0	F5enhancer
chr10	83533383	83533406	-	mm10_fantom5.15525	promoter	1	1	1	1	0	0	0	0	0	0	Gencode,F5promoter
chr10	83534049	83534061	-	mm10_fantom5.15526	promoter	1	1	1	1	0	0	0	0	0	0	Gencode,F5promoter
chr10	83534066	83534127	-	mm10_fantom5.15527	promoter	1	1	1	1	0	0	0	0	1	0.016393	Gencode,F5promoter,EPD
chr10	83534081	83534082	-	mm10_epd.1879	promoter	1	1	1	1	0	0	0	0	1	1	Gencode,F5promoter,EPD
chr10	83534130	83534141	-	mm10_fantom5.15528	promoter	1	0.909091	1	1	0	0	0	0	0	0	Gencode,F5promoter
chr10	83543840	83543883	-	mm10_fantom5.15529	promoter	0	0	1	1	0	0	0	0	0	0	F5promoter
chr10	83543941	83544007	+	mm10_fantom5.15530	promoter	1	1	1	1	0	0	1	0.378788	1	0.015152	Gencode,F5promoter,NAST,EPD
chr10	83543970	83543995	+	mm10_nast.1612	NAST	1	1	1	1	0	0	1	1	1	0.04	Gencode,F5promoter,NAST,EPD
chr10	83543983	83543984	+	mm10_epd.1880	promoter	1	1	1	1	0	0	1	1	1	1	Gencode,F5promoter,NAST,EPD
chr10	83544012	83544023	+	mm10_fantom5.15531	promoter	1	1	1	1	0	0	0	0	0	0	Gencode,F5promoter
chr10	83562239	83562255	+	mm10_fantom5.15532	promoter	1	1	1	1	0	0	0	0	0	0	Gencode,F5promoter
chr10	83565048	83565064	+	mm10_fantom5.15533	promoter	1	1	1	1	0	0	0	0	0	0	Gencode,F5promoter
chr10	83590980	83591000	+	mm10_fantom5.15534	promoter	1	1	1	1	0	0	0	0	0	0	Gencode,F5promoter
chr10	83597344	83597352	+	mm10_fantom5.15535	promoter	0	0	1	1	0	0	0	0	0	0	F5promoter
chr10	83599424	83599592	.	mm10_enhancer.4597	enhancer	0	0	0	0	1	1	0	0	0	0	F5enhancer
chr10	83624923	83624927	-	mm10_fantom5.15536	promoter	1	1	1	1	0	0	0	0	0	0	Gencode,F5promoter
chr10	83634324	83634847	.	mm10_enhancer.4598	enhancer	1	1	0	0	1	1	0	0	0	0	Gencode,F5enhancer,EPD
chr10	83636313	83636322	-	mm10_fantom5.15537	promoter	1	1	1	1	0	0	0	0	0	0	Gencode,F5promoter
chr10	83636347	83636357	-	mm10_fantom5.15538	promoter	1	1	1	1	0	0	0	0	0	0	Gencode,F5promoter
chr10	83637432	83637472	-	mm10_fantom5.15539	promoter	1	1	1	1	0	0	1	0.4	0	0	Gencode,F5promoter,NAST
chr10	83637452	83637468	-	mm10_nast.1613	NAST	1	1	1	1	0	0	1	1	0	0	Gencode,F5promoter,NAST
chr10	83645093	83645476	.	mm10_enhancer.4599	enhancer	1	1	0	0	1	1	0	0	0	0	Gencode,F5enhancer,EPD
chr10	83648602	83648629	-	mm10_fantom5.15540	promoter	1	1	1	1	0	0	0	0	0	0	Gencode,F5promoter
chr10	83648631	83648682	-	mm10_fantom5.15541	promoter	1	1	1	1	0	0	1	0.705882	1	0.019608	Gencode,F5promoter,NAST,EPD
chr10	83648643	83648679	-	mm10_nast.1614	NAST	1	1	1	1	0	0	1	1	1	0.027778	Gencode,F5promoter,NAST,EPD
chr10	83648645	83648646	-	mm10_epd.1881	promoter	1	1	1	1	0	0	1	1	1	1	Gencode,F5promoter,NAST,EPD
chr10	83648713	83648731	-	mm10_fantom5.15542	promoter	1	1	1	1	0	0	0	0	0	0	Gencode,F5promoter
chr10	83722881	83722947	+	mm10_fantom5.15543	promoter	1	1	1	1	0	0	0	0	1	0.015152	Gencode,F5promoter,EPD
chr10	83722909	83722910	+	mm10_epd.1882	promoter	1	1	1	1	0	0	0	0	1	1	Gencode,F5promoter,EPD
chr10	83722948	83722969	+	mm10_fantom5.15544	promoter	1	1	1	1	0	0	0	0	0	0	Gencode,F5promoter
chr10	83741201	83741225	.	mm10_enhancer.4600	enhancer	1	1	0	0	1	1	0	0	0	0	Gencode,F5enhancer,EPD
chr10	83858232	83858525	.	mm10_enhancer.4601	enhancer	0	0	0	0	1	1	0	0	0	0	F5enhancer
chr10	83859665	83859838	.	mm10_enhancer.4602	enhancer	0	0	0	0	1	1	0	0	0	0	F5enhancer
chr10	83871598	83871909	.	mm10_enhancer.4603	enhancer	0	0	0	0	1	1	0	0	0	0	F5enhancer
chr10	83971355	83971374	+	mm10_fantom5.15545	promoter	0	0	1	1	0	0	0	0	0	0	F5promoter
chr10	84061757	84062227	+	Gm37908	TEC	1	1	0	0	0	0	0	0	0	0	Gencode
chr10	84101240	84101512	.	mm10_enhancer.4604	enhancer	0	0	0	0	1	1	0	0	0	0	F5enhancer
chr10	84110057	84110062	+	mm10_fantom5.15546	promoter	0	0	1	1	0	0	0	0	0	0	F5promoter
chr10	84206659	84206660	+	mm10_fantom5.15547	promoter	0	0	1	1	0	0	0	0	0	0	F5promoter
chr10	84293200	84293203	-	mm10_fantom5.15548	promoter	0	0	1	1	0	0	0	0	0	0	F5promoter
chr10	84308824	84308843	+	mm10_fantom5.15549	promoter	0	0	1	1	0	0	0	0	0	0	F5promoter
chr10	84308847	84308858	+	mm10_fantom5.15550	promoter	0	0	1	1	0	0	0	0	0	0	F5promoter
chr10	84335346	84335762	.	mm10_enhancer.4605	enhancer	0	0	0	0	1	1	0	0	0	0	F5enhancer
chr10	84338847	84339113	.	mm10_enhancer.4606	enhancer	0	0	0	0	1	1	0	0	0	0	F5enhancer
chr10	84397338	84397594	.	mm10_enhancer.4607	enhancer	1	1	0	0	1	1	0	0	0	0	Gencode,F5enhancer,EPD
chr10	84398655	84398667	-	mm10_fantom5.15551	promoter	1	1	1	1	0	0	0	0	0	0	Gencode,F5promoter
chr10	84401973	84402268	.	mm10_enhancer.4608	enhancer	1	1	0	0	1	1	0	0	0	0	Gencode,F5enhancer,EPD
chr10	84408844	84409117	.	mm10_enhancer.4609	enhancer	1	1	0	0	1	1	0	0	0	0	Gencode,F5enhancer,EPD
chr10	84416736	84416974	.	mm10_enhancer.4610	enhancer	1	1	0	0	1	1	0	0	0	0	Gencode,F5enhancer,EPD
chr10	84438132	84438409	.	mm10_enhancer.4611	enhancer	1	1	0	0	1	1	0	0	0	0	Gencode,F5enhancer,EPD
chr10	84440505	84440517	-	mm10_fantom5.15552	promoter	1	1	1	1	0	0	0	0	0	0	Gencode,F5promoter
chr10	84440536	84440547	-	mm10_fantom5.15553	promoter	1	1	1	1	0	0	0	0	0	0	Gencode,F5promoter
chr10	84440591	84440604	-	mm10_fantom5.15554	promoter	1	0.461538	1	1	0	0	0	0	1	0.076923	Gencode,F5promoter,EPD
chr10	84440598	84440599	-	mm10_epd.1883	promoter	0	0	1	1	0	0	0	0	1	1	F5promoter,EPD
chr10	84440610	84440619	-	mm10_fantom5.15555	promoter	0	0	1	1	0	0	0	0	0	0	F5promoter
chr10	84440623	84440630	-	mm10_fantom5.15556	promoter	0	0	1	1	0	0	0	0	0	0	F5promoter
chr10	84440639	84440650	-	mm10_fantom5.15557	promoter	0	0	1	1	0	0	0	0	0	0	F5promoter
chr10	84440651	84440658	-	mm10_fantom5.15558	promoter	0	0	1	1	0	0	0	0	0	0	F5promoter
chr10	84440659	84440675	-	mm10_fantom5.15559	promoter	0	0	1	1	0	0	0	0	0	0	F5promoter
chr10	84440685	84440705	-	mm10_fantom5.15560	promoter	0	0	1	1	0	0	0	0	0	0	F5promoter
chr10	84440826	84440850	+	mm10_fantom5.15561	promoter	0	0	1	1	0	0	0	0	0	0	F5promoter
chr10	84441300	84441360	-	mm10_fantom5.15562	promoter	0	0	1	1	0	0	0	0	0	0	F5promoter
chr10	84488290	84488296	+	mm10_fantom5.15563	promoter	1	0.666667	1	1	0	0	0	0	0	0	Gencode,F5promoter
chr10	84516275	84516715	.	mm10_enhancer.4612	enhancer	0	0	1	0.011364	1	1	0	0	0	0	F5promoter,F5enhancer,NAST
chr10	84516710	84516715	+	mm10_fantom5.15564	promoter	0	0	1	1	1	1	0	0	0	0	F5promoter,F5enhancer,NAST
chr10	84517771	84517787	+	mm10_fantom5.15565	promoter	0	0	1	1	0	0	0	0	0	0	F5promoter
chr10	84517987	84518005	+	mm10_fantom5.15566	promoter	0	0	1	1	0	0	0	0	0	0	F5promoter
chr10	84526304	84534036	-	Ckap4	protein_coding	1	1	9	0.023668	1	0.042938	0	0	1	0.000129	Gencode,F5promoter,F5enhancer,EPD
chr10	84526833	84526844	-	mm10_fantom5.15567	promoter	1	1	1	1	0	0	0	0	0	0	Gencode,F5promoter
chr10	84526972	84526987	-	mm10_fantom5.15568	promoter	1	1	1	1	0	0	0	0	0	0	Gencode,F5promoter
chr10	84527343	84527367	-	mm10_fantom5.15569	promoter	1	1	1	1	0	0	0	0	0	0	Gencode,F5promoter
chr10	84527587	84527609	-	mm10_fantom5.15570	promoter	1	1	1	1	0	0	0	0	0	0	Gencode,F5promoter
chr10	84527704	84527719	-	mm10_fantom5.15571	promoter	1	1	1	1	0	0	0	0	0	0	Gencode,F5promoter
chr10	84530865	84531197	.	mm10_enhancer.4613	enhancer	1	1	0	0	1	1	0	0	0	0	Gencode,F5enhancer,EPD
chr10	84533884	84533896	-	mm10_fantom5.15572	promoter	1	1	1	1	0	0	0	0	0	0	Gencode,F5promoter
chr10	84533901	84533913	-	mm10_fantom5.15573	promoter	1	1	1	1	0	0	0	0	0	0	Gencode,F5promoter
chr10	84533939	84533950	-	mm10_fantom5.15574	promoter	1	1	1	1	0	0	0	0	0	0	Gencode,F5promoter
chr10	84533968	84534029	-	mm10_fantom5.15575	promoter	1	1	1	1	0	0	0	0	1	0.016393	Gencode,F5promoter,EPD
chr10	84534021	84534022	-	mm10_epd.1884	promoter	1	1	1	1	0	0	0	0	1	1	Gencode,F5promoter,EPD
chr10	84534176	84534215	+	mm10_fantom5.15576	promoter	0	0	1	1	0	0	0	0	0	0	F5promoter
chr10	84547416	84553338	-	Platr7	lincRNA	1	1	2	0.006079	1	0.048801	0	0	0	0	Gencode,F5promoter,F5enhancer
chr10	84550078	84550086	+	mm10_fantom5.15577	promoter	1	1	1	1	0	0	0	0	0	0	Gencode,F5promoter
chr10	84551927	84552216	.	mm10_enhancer.4614	enhancer	1	1	1	0.096886	1	1	0	0	0	0	Gencode,F5promoter,F5enhancer
chr10	84551964	84551992	-	mm10_fantom5.15578	promoter	1	1	1	1	1	1	0	0	0	0	Gencode,F5promoter,F5enhancer
chr10	84554351	84554353	-	mm10_fantom5.15579	promoter	0	0	1	1	0	0	0	0	0	0	F5promoter
chr10	84554635	84554919	.	mm10_enhancer.4615	enhancer	0	0	1	0.028169	1	1	0	0	0	0	F5promoter,F5enhancer,NAST
chr10	84554842	84554850	+	mm10_fantom5.15580	promoter	0	0	1	1	1	1	0	0	0	0	F5promoter,F5enhancer,NAST
chr10	84556207	84556240	-	mm10_fantom5.15581	promoter	0	0	1	1	1	1	0	0	0	0	F5promoter,F5enhancer,NAST
chr10	84556207	84556464	.	mm10_enhancer.4616	enhancer	0	0	3	0.233463	1	1	0	0	0	0	F5promoter,F5enhancer,NAST
chr10	84556412	84556434	+	mm10_fantom5.15582	promoter	0	0	1	1	1	1	0	0	0	0	F5promoter,F5enhancer,NAST
chr10	84556459	84556464	+	mm10_fantom5.15583	promoter	0	0	1	1	1	1	0	0	0	0	F5promoter,F5enhancer,NAST
chr10	84561254	84561472	.	mm10_enhancer.4617	enhancer	0	0	0	0	1	1	0	0	0	0	F5enhancer
chr10	84572531	84572548	+	mm10_fantom5.15584	promoter	0	0	1	1	0	0	0	0	0	0	F5promoter
chr10	84573822	84573886	.	mm10_enhancer.4618	enhancer	0	0	0	0	1	1	0	0	0	0	F5enhancer
chr10	84576144	84576155	-	mm10_fantom5.15585	promoter	0	0	1	1	0	0	0	0	0	0	F5promoter
chr10	84576883	84576904	+	mm10_fantom5.15586	promoter	1	1	1	1	0	0	0	0	1	0.047619	Gencode,F5promoter,EPD
chr10	84576896	84576897	+	mm10_epd.1885	promoter	1	1	1	1	0	0	0	0	1	1	Gencode,F5promoter,EPD
chr10	84584651	84584662	+	mm10_fantom5.15587	promoter	1	1	1	1	0	0	0	0	0	0	Gencode,F5promoter
chr10	84584858	84584868	+	mm10_fantom5.15588	promoter	1	1	1	1	0	0	0	0	0	0	Gencode,F5promoter
chr10	84599527	84599530	+	mm10_fantom5.15589	promoter	1	1	1	1	0	0	0	0	0	0	Gencode,F5promoter
chr10	84608548	84608587	+	mm10_fantom5.15590	promoter	1	1	1	1	0	0	0	0	0	0	Gencode,F5promoter
chr10	84614718	84614813	+	Gm25657	snRNA	1	1	0	0	0	0	0	0	0	0	Gencode
chr10	84619331	84622578	-	Gm17249	lincRNA	2	1	3	0.035725	0	0	1	0.002464	1	0.000308	Gencode,F5promoter,NAST,EPD
chr10	84622280	84622303	+	mm10_fantom5.15591	promoter	1	1	1	1	0	0	0	0	0	0	Gencode,F5promoter
chr10	84622312	84622360	+	mm10_fantom5.15592	promoter	1	1	1	1	0	0	0	0	0	0	Gencode,F5promoter
chr10	84622365	84622410	+	mm10_fantom5.15593	promoter	1	1	1	1	0	0	1	0.177778	1	0.022222	Gencode,F5promoter,NAST,EPD
chr10	84622380	84622388	+	mm10_nast.1615	NAST	1	1	1	1	0	0	1	1	1	0.125	Gencode,F5promoter,NAST,EPD
chr10	84622387	84622388	+	mm10_epd.1886	promoter	1	1	1	1	0	0	1	1	1	1	Gencode,F5promoter,NAST,EPD
chr10	84639745	84639769	+	mm10_fantom5.15594	promoter	1	1	1	1	0	0	0	0	0	0	Gencode,F5promoter
chr10	84646606	84646655	+	mm10_fantom5.15595	promoter	1	1	1	1	0	0	0	0	0	0	Gencode,F5promoter
chr10	84652600	84652601	+	mm10_fantom5.15596	promoter	1	1	1	1	0	0	0	0	0	0	Gencode,F5promoter
chr10	84708182	84708187	+	mm10_fantom5.15597	promoter	1	1	1	1	0	0	0	0	0	0	Gencode,F5promoter
chr10	84739728	84739876	.	mm10_enhancer.4619	enhancer	0	0	0	0	1	1	0	0	0	0	F5enhancer
chr10	84755054	84755377	.	mm10_enhancer.4620	enhancer	0	0	0	0	1	1	0	0	0	0	F5enhancer
chr10	84756033	84756047	+	mm10_fantom5.15598	promoter	0	0	1	1	0	0	0	0	0	0	F5promoter
chr10	84756055	84756084	+	mm10_fantom5.15599	promoter	1	0.793103	1	1	0	0	0	0	0	0	Gencode,F5promoter
chr10	84756150	84756164	+	mm10_fantom5.15600	promoter	1	1	1	1	0	0	0	0	1	0.071429	Gencode,F5promoter,EPD
chr10	84756157	84756158	+	mm10_epd.1887	promoter	1	1	1	1	0	0	0	0	1	1	Gencode,F5promoter,EPD
chr10	84756186	84756197	+	mm10_fantom5.15601	promoter	1	1	1	1	0	0	0	0	0	0	Gencode,F5promoter
chr10	84760284	84760458	.	mm10_enhancer.4621	enhancer	1	1	0	0	1	1	0	0	0	0	Gencode,F5enhancer,EPD
chr10	84762212	84762246	+	mm10_fantom5.15602	promoter	1	1	1	1	0	0	0	0	0	0	Gencode,F5promoter
chr10	84794742	84794753	-	mm10_fantom5.15603	promoter	1	1	1	1	0	0	0	0	0	0	Gencode,F5promoter
chr10	84807573	84807730	.	mm10_enhancer.4622	enhancer	1	1	0	0	1	1	0	0	0	0	Gencode,F5enhancer,EPD
chr10	84811086	84811183	-	Gm24226	snRNA	2	1	0	0	0	0	0	0	0	0	Gencode
chr10	84838103	84838134	+	mm10_fantom5.15604	promoter	1	1	1	1	0	0	0	0	1	0.032258	Gencode,F5promoter,EPD
chr10	84838128	84838129	+	mm10_epd.1888	promoter	1	1	1	1	0	0	0	0	1	1	Gencode,F5promoter,EPD
chr10	84838143	84838153	+	mm10_fantom5.15605	promoter	1	1	1	1	0	0	0	0	0	0	Gencode,F5promoter
chr10	84838160	84838174	+	mm10_fantom5.15606	promoter	1	1	1	1	0	0	0	0	0	0	Gencode,F5promoter
chr10	84839067	84839068	+	mm10_fantom5.15607	promoter	1	1	1	1	0	0	0	0	0	0	Gencode,F5promoter
chr10	84917269	84917295	+	mm10_fantom5.15608	promoter	0	0	1	1	0	0	0	0	0	0	F5promoter
chr10	84917556	84917594	+	mm10_fantom5.15609	promoter	0	0	1	1	0	0	0	0	0	0	F5promoter
chr10	84917619	84917655	+	mm10_fantom5.15610	promoter	1	1	1	1	0	0	1	0.027778	0	0	Gencode,F5promoter,NAST
chr10	84917631	84917632	+	mm10_nast.1616	NAST	1	1	1	1	0	0	1	1	0	0	Gencode,F5promoter,NAST
chr10	84917657	84917692	+	mm10_fantom5.15611	promoter	1	1	1	1	0	0	0	0	1	0.028571	Gencode,F5promoter,EPD
chr10	84917678	84917679	+	mm10_epd.1889	promoter	1	1	1	1	0	0	0	0	1	1	Gencode,F5promoter,EPD
chr10	84917703	84917716	+	mm10_fantom5.15612	promoter	1	1	1	1	0	0	0	0	0	0	Gencode,F5promoter
chr10	85003640	85003665	-	mm10_fantom5.15613	promoter	1	1	1	1	0	0	0	0	0	0	Gencode,F5promoter
chr10	85052778	85052947	.	mm10_enhancer.4623	enhancer	0	0	0	0	1	1	0	0	0	0	F5enhancer
chr10	85099408	85099428	-	mm10_fantom5.15614	promoter	1	1	1	1	0	0	0	0	0	0	Gencode,F5promoter
chr10	85102425	85102434	-	mm10_fantom5.15615	promoter	1	1	1	1	0	0	0	0	0	0	Gencode,F5promoter
chr10	85102441	85102471	-	mm10_fantom5.15616	promoter	1	1	1	1	0	0	0	0	0	0	Gencode,F5promoter
chr10	85102487	85102549	-	mm10_fantom5.15617	promoter	1	0.129032	1	1	0	0	0	0	1	0.016129	Gencode,F5promoter,EPD
chr10	85102504	85102505	-	mm10_epd.1890	promoter	0	0	1	1	0	0	0	0	1	1	F5promoter,EPD
chr10	85102552	85102565	-	mm10_fantom5.15618	promoter	0	0	1	1	0	0	0	0	0	0	F5promoter
chr10	85102588	85102607	+	mm10_fantom5.15619	promoter	0	0	1	1	0	0	0	0	0	0	F5promoter
chr10	85102697	85102719	+	mm10_fantom5.15620	promoter	1	1	1	1	0	0	0	0	0	0	Gencode,F5promoter
chr10	85102737	85102748	+	mm10_fantom5.15621	promoter	1	1	1	1	0	0	0	0	0	0	Gencode,F5promoter
chr10	85102758	85102833	+	mm10_fantom5.15622	promoter	1	1	1	1	0	0	1	0.173333	1	0.013333	Gencode,F5promoter,NAST,EPD
chr10	85102786	85102799	+	mm10_nast.1617	NAST	1	1	1	1	0	0	1	1	1	0.076923	Gencode,F5promoter,NAST,EPD
chr10	85102794	85102795	+	mm10_epd.1891	promoter	1	1	1	1	0	0	1	1	1	1	Gencode,F5promoter,NAST,EPD
chr10	85102842	85102847	+	mm10_fantom5.15623	promoter	1	1	1	1	0	0	0	0	0	0	Gencode,F5promoter
chr10	85103657	85103664	-	mm10_fantom5.15624	promoter	1	1	1	1	1	1	0	0	0	0	Gencode,F5promoter,F5enhancer
chr10	85103657	85104037	.	mm10_enhancer.4624	enhancer	1	1	1	0.018421	1	1	0	0	0	0	Gencode,F5promoter,F5enhancer
chr10	85115986	85115994	+	mm10_fantom5.15625	promoter	1	1	1	1	0	0	0	0	0	0	Gencode,F5promoter
chr10	85119434	85128027	-	Mterf2	protein_coding	1	1	1	0.005819	0	0	0	0	1	0.000116	Gencode,F5promoter,EPD
chr10	85127977	85128035	-	mm10_fantom5.15626	promoter	1	0.862069	1	1	0	0	0	0	1	0.017241	Gencode,F5promoter,EPD
chr10	85127985	85127986	-	mm10_epd.1892	promoter	1	1	1	1	0	0	0	0	1	1	Gencode,F5promoter,EPD
chr10	85161848	85162056	.	mm10_enhancer.4625	enhancer	1	1	0	0	1	1	0	0	0	0	Gencode,F5enhancer,EPD
chr10	85175680	85175841	.	mm10_enhancer.4626	enhancer	1	1	0	0	1	1	0	0	0	0	Gencode,F5enhancer,EPD
chr10	85184663	85184688	-	mm10_fantom5.15627	promoter	1	1	1	1	0	0	0	0	0	0	Gencode,F5promoter
chr10	85185003	85185069	-	mm10_fantom5.15628	promoter	1	0.772727	1	1	0	0	0	0	1	0.015152	Gencode,F5promoter,EPD
chr10	85185016	85185017	-	mm10_epd.1893	promoter	1	1	1	1	0	0	0	0	1	1	Gencode,F5promoter,EPD
chr10	85185136	85185161	+	mm10_fantom5.15629	promoter	0	0	1	1	0	0	0	0	0	0	F5promoter
chr10	85198426	85198440	-	mm10_fantom5.15630	promoter	0	0	1	1	0	0	0	0	0	0	F5promoter
chr10	85266304	85266330	-	mm10_fantom5.15631	promoter	0	0	1	1	0	0	0	0	0	0	F5promoter
chr10	85266334	85266354	-	mm10_fantom5.15632	promoter	0	0	1	1	0	0	0	0	0	0	F5promoter
chr10	85284232	85284333	-	Gm27392	miRNA	1	1	0	0	0	0	0	0	0	0	Gencode
chr10	85313487	85314439	+	Gm8394	protein_coding	1	1	0	0	0	0	0	0	0	0	Gencode
chr10	85333864	85333978	.	mm10_enhancer.4627	enhancer	1	0.684211	0	0	1	1	0	0	0	0	Gencode,F5enhancer,EPD
chr10	85333900	85334004	+	Gm25281	miRNA	1	1	0	0	1	0.75	0	0	0	0	Gencode,F5enhancer,EPD
chr10	85335702	85335725	.	mm10_enhancer.4628	enhancer	0	0	0	0	1	1	0	0	0	0	F5enhancer
chr10	85386813	85386846	+	mm10_fantom5.15633	promoter	1	1	1	1	0	0	0	0	1	0.030303	Gencode,F5promoter,EPD
chr10	85386831	85386832	+	mm10_epd.1894	promoter	1	1	1	1	0	0	0	0	1	1	Gencode,F5promoter,EPD
chr10	85386848	85386860	+	mm10_fantom5.15634	promoter	1	1	1	1	0	0	0	0	0	0	Gencode,F5promoter
chr10	85389917	85390094	.	mm10_enhancer.4629	enhancer	1	1	0	0	1	1	0	0	0	0	Gencode,F5enhancer,EPD
chr10	85521036	85521252	.	mm10_enhancer.4630	enhancer	1	1	0	0	1	1	0	0	0	0	Gencode,F5enhancer,EPD
chr10	85527634	85528027	.	mm10_enhancer.4631	enhancer	1	1	0	0	1	1	0	0	0	0	Gencode,F5enhancer,EPD
chr10	85538583	85538627	+	mm10_fantom5.15635	promoter	1	1	1	1	0	0	0	0	0	0	Gencode,F5promoter
chr10	85539390	85539737	.	mm10_enhancer.4632	enhancer	1	1	1	0.037464	1	1	0	0	0	0	Gencode,F5promoter,F5enhancer
chr10	85539511	85539524	-	mm10_fantom5.15636	promoter	1	1	1	1	1	1	0	0	0	0	Gencode,F5promoter,F5enhancer
chr10	85540164	85540202	+	mm10_fantom5.15637	promoter	1	1	1	1	0	0	0	0	0	0	Gencode,F5promoter
chr10	85540441	85540447	-	mm10_fantom5.15638	promoter	1	1	1	1	0	0	0	0	0	0	Gencode,F5promoter
chr10	85541603	85541616	-	mm10_fantom5.15639	promoter	1	1	1	1	0	0	0	0	0	0	Gencode,F5promoter
chr10	85598487	85598488	+	mm10_epd.1895	promoter	1	1	0	0	0	0	0	0	1	1	Gencode,EPD
chr10	85598726	85598755	+	mm10_fantom5.15640	promoter	1	1	1	1	0	0	0	0	0	0	Gencode,F5promoter
chr10	85748431	85748621	.	mm10_enhancer.4633	enhancer	0	0	0	0	1	1	0	0	0	0	F5enhancer
chr10	85829370	85829413	+	mm10_fantom5.15641	promoter	0	0	1	1	0	0	0	0	0	0	F5promoter
chr10	85829423	85829446	+	mm10_fantom5.15642	promoter	0	0	1	1	0	0	0	0	0	0	F5promoter
chr10	85871403	85871407	+	mm10_fantom5.15643	promoter	0	0	1	1	0	0	0	0	0	0	F5promoter
chr10	85871815	85871898	+	mm10_fantom5.15644	promoter	1	0.819277	1	1	0	0	2	0.096386	1	0.012048	Gencode,F5promoter,NAST,EPD
chr10	85871857	85871864	+	mm10_nast.1618	NAST	1	1	1	1	0	0	1	1	0	0	Gencode,F5promoter,NAST
chr10	85871864	85871865	+	mm10_epd.1896	promoter	1	1	1	1	0	0	0	0	1	1	Gencode,F5promoter,EPD
chr10	85871882	85871883	+	mm10_nast.1619	NAST	1	1	1	1	0	0	1	1	0	0	Gencode,F5promoter,NAST
chr10	85871904	85871919	+	mm10_fantom5.15645	promoter	1	1	1	1	0	0	0	0	0	0	Gencode,F5promoter
chr10	85880946	85881067	.	mm10_enhancer.4634	enhancer	1	1	0	0	1	1	0	0	0	0	Gencode,F5enhancer,EPD
chr10	85906174	85906489	.	mm10_enhancer.4635	enhancer	1	1	0	0	1	1	0	0	0	0	Gencode,F5enhancer,EPD
chr10	85916902	85917006	-	mm10_fantom5.15646	promoter	1	0.413462	1	1	0	0	0	0	1	0.009615	Gencode,F5promoter,EPD
chr10	85916999	85917000	-	mm10_epd.1897	promoter	0	0	1	1	0	0	0	0	1	1	F5promoter,EPD
chr10	85917069	85917099	-	mm10_fantom5.15647	promoter	0	0	1	1	0	0	0	0	0	0	F5promoter
chr10	85917162	85917191	-	mm10_fantom5.15648	promoter	0	0	1	1	0	0	0	0	1	0.034483	F5promoter,EPD
chr10	85917181	85917182	-	mm10_epd.1898	promoter	0	0	1	1	0	0	0	0	1	1	F5promoter,EPD
chr10	85927400	85927408	+	mm10_fantom5.15649	promoter	0	0	1	1	0	0	0	0	0	0	F5promoter
chr10	85927978	85927981	+	mm10_fantom5.15650	promoter	1	1	1	1	0	0	0	0	0	0	Gencode,F5promoter
chr10	85929082	85929087	+	mm10_fantom5.15651	promoter	1	1	1	1	0	0	0	0	0	0	Gencode,F5promoter
chr10	85957735	85957761	-	mm10_fantom5.15652	promoter	1	1	1	1	0	0	1	0.115385	1	0.038462	Gencode,F5promoter,NAST,EPD
chr10	85957749	85957752	-	mm10_nast.1620	NAST	1	1	1	1	0	0	1	1	1	0.333333	Gencode,F5promoter,NAST,EPD
chr10	85957750	85957751	-	mm10_epd.1899	promoter	1	1	1	1	0	0	1	1	1	1	Gencode,F5promoter,NAST,EPD
chr10	85957762	85957764	-	mm10_nast.1621	NAST	1	1	0	0	0	0	1	1	0	0	Gencode,NAST
chr10	85957775	85957818	-	mm10_fantom5.15653	promoter	1	1	1	1	0	0	1	0.418605	0	0	Gencode,F5promoter,NAST
chr10	85957782	85957800	-	mm10_nast.1622	NAST	1	1	1	1	0	0	1	1	0	0	Gencode,F5promoter,NAST
chr10	85972572	85972870	.	mm10_enhancer.4636	enhancer	1	1	0	0	1	1	0	0	0	0	Gencode,F5enhancer,EPD
chr10	85989433	85989808	.	mm10_enhancer.4637	enhancer	1	1	0	0	1	1	0	0	0	0	Gencode,F5enhancer,EPD
chr10	85993509	85993527	-	mm10_fantom5.15654	promoter	1	1	1	1	0	0	0	0	0	0	Gencode,F5promoter
chr10	85998143	85998456	.	mm10_enhancer.4638	enhancer	1	1	0	0	1	1	0	0	0	0	Gencode,F5enhancer,EPD
chr10	86011833	86011896	-	mm10_fantom5.15655	promoter	1	0.984127	1	1	0	0	0	0	1	0.015873	Gencode,F5promoter,EPD
chr10	86011856	86011857	-	mm10_epd.1900	promoter	1	1	1	1	0	0	0	0	1	1	Gencode,F5promoter,EPD
chr10	86020440	86022329	-	A230060F14Rik	antisense	2	1	6	0.107994	0	0	1	0.005823	2	0.001059	Gencode,F5promoter,NAST,EPD
chr10	86021881	86021954	+	mm10_fantom5.15656	promoter	1	1	1	1	0	0	1	0.150685	1	0.013699	Gencode,F5promoter,NAST,EPD
chr10	86021912	86021923	+	mm10_nast.1623	NAST	1	1	1	1	0	0	1	1	1	0.090909	Gencode,F5promoter,NAST,EPD
chr10	86021914	86021915	+	mm10_epd.1901	promoter	1	1	1	1	0	0	1	1	1	1	Gencode,F5promoter,NAST,EPD
chr10	86021961	86021991	+	mm10_fantom5.15657	promoter	2	1	1	1	0	0	0	0	0	0	Gencode,F5promoter
chr10	86021993	86022015	+	mm10_fantom5.15658	promoter	2	1	1	1	0	0	0	0	0	0	Gencode,F5promoter
chr10	86022018	86022027	+	mm10_fantom5.15659	promoter	2	1	1	1	0	0	0	0	0	0	Gencode,F5promoter
chr10	86022103	86022128	+	mm10_fantom5.15660	promoter	2	1	1	1	0	0	0	0	0	0	Gencode,F5promoter
chr10	86022208	86022253	+	mm10_fantom5.15661	promoter	2	1	1	1	0	0	0	0	1	0.022222	Gencode,F5promoter,EPD
chr10	86022226	86022227	+	mm10_epd.1902	promoter	2	1	1	1	0	0	0	0	1	1	Gencode,F5promoter,EPD
chr10	86032819	86032829	+	mm10_fantom5.15662	promoter	1	1	1	1	0	0	0	0	0	0	Gencode,F5promoter
chr10	86032962	86032976	+	mm10_fantom5.15663	promoter	1	1	1	1	0	0	0	0	0	0	Gencode,F5promoter
chr10	86032994	86033006	+	mm10_fantom5.15664	promoter	1	1	1	1	0	0	0	0	0	0	Gencode,F5promoter
chr10	86033022	86033030	+	mm10_fantom5.15665	promoter	1	1	1	1	0	0	0	0	0	0	Gencode,F5promoter
chr10	86033038	86033043	+	mm10_fantom5.15666	promoter	1	1	1	1	0	0	0	0	0	0	Gencode,F5promoter
chr10	86033057	86033068	+	mm10_fantom5.15667	promoter	1	1	1	1	0	0	0	0	0	0	Gencode,F5promoter
chr10	86038684	86038788	-	Gm24430	snRNA	2	1	0	0	0	0	0	0	0	0	Gencode
chr10	86039958	86040005	+	mm10_fantom5.15668	promoter	1	1	1	1	0	0	0	0	0	0	Gencode,F5promoter
chr10	86057618	86057631	-	mm10_fantom5.15669	promoter	1	1	1	1	0	0	0	0	0	0	Gencode,F5promoter
chr10	86057635	86057648	-	mm10_fantom5.15670	promoter	1	1	1	1	0	0	0	0	0	0	Gencode,F5promoter
chr10	86067911	86068201	.	mm10_enhancer.4639	enhancer	1	1	1	0.037931	1	1	0	0	0	0	Gencode,F5promoter,F5enhancer
chr10	86068190	86068201	+	mm10_fantom5.15671	promoter	1	1	1	1	1	1	0	0	0	0	Gencode,F5promoter,F5enhancer
chr10	86095836	86095860	+	mm10_fantom5.15672	promoter	1	1	1	1	0	0	0	0	0	0	Gencode,F5promoter
chr10	86102161	86102166	-	mm10_fantom5.15673	promoter	2	1	1	1	0	0	0	0	0	0	Gencode,F5promoter
chr10	86123204	86123224	-	mm10_fantom5.15674	promoter	1	1	1	1	1	1	0	0	0	0	Gencode,F5promoter,F5enhancer
chr10	86123204	86123657	.	mm10_enhancer.4640	enhancer	1	1	3	0.136865	1	1	0	0	0	0	Gencode,F5promoter,F5enhancer
chr10	86123246	86123280	-	mm10_fantom5.15675	promoter	1	1	1	1	1	1	0	0	0	0	Gencode,F5promoter,F5enhancer
chr10	86123474	86123482	+	mm10_fantom5.15676	promoter	1	1	1	1	1	1	0	0	0	0	Gencode,F5promoter,F5enhancer
chr10	86124223	86124497	.	mm10_enhancer.4641	enhancer	1	1	1	0.120438	1	1	0	0	0	0	Gencode,F5promoter,F5enhancer
chr10	86124410	86124443	+	mm10_fantom5.15677	promoter	1	1	1	1	1	1	0	0	0	0	Gencode,F5promoter,F5enhancer
chr10	86125826	86129854	+	Gm15990	antisense	2	1	0	0	0	0	0	0	0	0	Gencode
chr10	86132565	86132915	.	mm10_enhancer.4642	enhancer	1	1	0	0	1	1	0	0	0	0	Gencode,F5enhancer,EPD
chr10	86139184	86139205	+	mm10_fantom5.15678	promoter	1	1	1	1	0	0	0	0	0	0	Gencode,F5promoter
chr10	86173287	86173489	.	mm10_enhancer.4643	enhancer	1	1	0	0	1	1	0	0	0	0	Gencode,F5enhancer,EPD
chr10	86186418	86186842	.	mm10_enhancer.4644	enhancer	1	1	2	0.150943	1	1	0	0	0	0	Gencode,F5promoter,F5enhancer
chr10	86186548	86186572	-	mm10_fantom5.15679	promoter	1	1	1	1	1	1	0	0	0	0	Gencode,F5promoter,F5enhancer
chr10	86186802	86186842	+	mm10_fantom5.15680	promoter	1	1	1	1	1	1	0	0	0	0	Gencode,F5promoter,F5enhancer
chr10	86263913	86264109	.	mm10_enhancer.4645	enhancer	1	1	0	0	1	1	0	0	0	0	Gencode,F5enhancer,EPD
chr10	86270364	86270636	.	mm10_enhancer.4646	enhancer	1	1	0	0	1	1	0	0	0	0	Gencode,F5enhancer,EPD
chr10	86284430	86284557	.	mm10_enhancer.4647	enhancer	1	1	0	0	1	1	0	0	0	0	Gencode,F5enhancer,EPD
chr10	86286582	86286751	.	mm10_enhancer.4648	enhancer	1	1	0	0	1	1	0	0	0	0	Gencode,F5enhancer,EPD
chr10	86295053	86295064	-	mm10_fantom5.15681	promoter	1	1	1	1	0	0	0	0	0	0	Gencode,F5promoter
chr10	86300546	86300562	+	mm10_fantom5.15682	promoter	2	1	1	1	0	0	1	0.625	1	0.0625	Gencode,F5promoter,NAST,EPD
chr10	86300549	86300559	+	mm10_nast.1624	NAST	2	1	1	1	0	0	1	1	1	0.1	Gencode,F5promoter,NAST,EPD
chr10	86300554	86300555	+	mm10_epd.1903	promoter	2	1	1	1	0	0	1	1	1	1	Gencode,F5promoter,NAST,EPD
chr10	86300630	86300647	+	mm10_fantom5.15683	promoter	2	1	1	1	0	0	0	0	0	0	Gencode,F5promoter
chr10	86300674	86300683	+	mm10_fantom5.15684	promoter	2	1	1	1	0	0	0	0	0	0	Gencode,F5promoter
chr10	86301186	86301188	+	mm10_fantom5.15685	promoter	2	1	1	1	0	0	0	0	0	0	Gencode,F5promoter
chr10	86301766	86301997	.	mm10_enhancer.4649	enhancer	2	1	0	0	1	1	0	0	0	0	Gencode,F5enhancer,EPD
chr10	86309976	86309985	+	mm10_fantom5.15686	promoter	2	1	1	1	0	0	0	0	0	0	Gencode,F5promoter
chr10	86310934	86310955	+	mm10_fantom5.15687	promoter	2	1	1	1	0	0	0	0	0	0	Gencode,F5promoter
chr10	86311015	86311054	+	mm10_fantom5.15688	promoter	2	1	1	1	0	0	0	0	0	0	Gencode,F5promoter
chr10	86311228	86311255	+	mm10_fantom5.15689	promoter	2	1	1	1	0	0	0	0	0	0	Gencode,F5promoter
chr10	86311302	86311350	+	mm10_fantom5.15690	promoter	2	1	1	1	0	0	0	0	0	0	Gencode,F5promoter
chr10	86315302	86315575	.	mm10_enhancer.4650	enhancer	2	1	0	0	1	1	0	0	0	0	Gencode,F5enhancer,EPD
chr10	86318872	86319231	.	mm10_enhancer.4651	enhancer	2	1	0	0	1	1	0	0	0	0	Gencode,F5enhancer,EPD
chr10	86319502	86319685	.	mm10_enhancer.4652	enhancer	2	1	0	0	1	1	0	0	0	0	Gencode,F5enhancer,EPD
chr10	86323887	86323892	+	mm10_fantom5.15691	promoter	2	1	1	1	0	0	0	0	0	0	Gencode,F5promoter
chr10	86325408	86325536	.	mm10_enhancer.4653	enhancer	2	1	0	0	1	1	0	0	0	0	Gencode,F5enhancer,EPD
chr10	86325751	86326051	.	mm10_enhancer.4654	enhancer	2	1	0	0	1	1	0	0	0	0	Gencode,F5enhancer,EPD
chr10	86331626	86331629	+	mm10_fantom5.15692	promoter	2	1	1	1	0	0	0	0	0	0	Gencode,F5promoter
chr10	86331652	86331660	+	mm10_fantom5.15693	promoter	2	1	1	1	0	0	0	0	0	0	Gencode,F5promoter
chr10	86338407	86338424	+	mm10_fantom5.15694	promoter	2	1	1	1	0	0	0	0	0	0	Gencode,F5promoter
chr10	86340154	86340519	.	mm10_enhancer.4655	enhancer	2	1	0	0	1	1	0	0	0	0	Gencode,F5enhancer,EPD
chr10	86343938	86343957	+	mm10_fantom5.15695	promoter	2	1	1	1	0	0	0	0	0	0	Gencode,F5promoter
chr10	86344553	86344562	+	mm10_fantom5.15696	promoter	2	1	1	1	0	0	0	0	0	0	Gencode,F5promoter
chr10	86344597	86344617	+	mm10_fantom5.15697	promoter	2	1	1	1	0	0	0	0	0	0	Gencode,F5promoter
chr10	86344626	86344647	+	mm10_fantom5.15698	promoter	2	1	1	1	0	0	0	0	0	0	Gencode,F5promoter
chr10	86345820	86345840	+	mm10_fantom5.15699	promoter	2	1	1	1	0	0	0	0	0	0	Gencode,F5promoter
chr10	86345851	86345867	+	mm10_fantom5.15700	promoter	2	1	1	1	0	0	0	0	0	0	Gencode,F5promoter
chr10	86345895	86345947	+	mm10_fantom5.15701	promoter	2	1	1	1	0	0	0	0	0	0	Gencode,F5promoter
chr10	86346016	86346024	+	mm10_fantom5.15702	promoter	2	1	1	1	0	0	0	0	0	0	Gencode,F5promoter
chr10	86346042	86346084	+	mm10_fantom5.15703	promoter	2	1	1	1	0	0	0	0	0	0	Gencode,F5promoter
chr10	86346117	86346138	+	mm10_fantom5.15704	promoter	2	1	1	1	0	0	0	0	0	0	Gencode,F5promoter
chr10	86346145	86346163	+	mm10_fantom5.15705	promoter	2	1	1	1	0	0	0	0	0	0	Gencode,F5promoter
chr10	86346228	86346244	+	mm10_fantom5.15706	promoter	2	1	1	1	0	0	0	0	0	0	Gencode,F5promoter
chr10	86346533	86346543	+	mm10_fantom5.15707	promoter	2	1	1	1	0	0	0	0	0	0	Gencode,F5promoter
chr10	86346883	86346924	+	mm10_fantom5.15708	promoter	2	1	1	1	0	0	0	0	0	0	Gencode,F5promoter
chr10	86347203	86347214	+	mm10_fantom5.15709	promoter	2	1	1	1	0	0	0	0	0	0	Gencode,F5promoter
chr10	86347242	86347257	+	mm10_fantom5.15710	promoter	2	1	1	1	0	0	0	0	0	0	Gencode,F5promoter
chr10	86347330	86347357	+	mm10_fantom5.15711	promoter	2	1	1	1	0	0	0	0	0	0	Gencode,F5promoter
chr10	86347363	86347379	+	mm10_fantom5.15712	promoter	2	1	1	1	0	0	0	0	0	0	Gencode,F5promoter
chr10	86347505	86347523	+	mm10_fantom5.15713	promoter	2	1	1	1	0	0	0	0	0	0	Gencode,F5promoter
chr10	86347538	86347549	+	mm10_fantom5.15714	promoter	2	1	1	1	0	0	0	0	0	0	Gencode,F5promoter
chr10	86347551	86347566	+	mm10_fantom5.15715	promoter	2	1	1	1	0	0	0	0	0	0	Gencode,F5promoter
chr10	86347668	86347687	+	mm10_fantom5.15716	promoter	2	1	1	1	0	0	0	0	0	0	Gencode,F5promoter
chr10	86347813	86347825	+	mm10_fantom5.15717	promoter	2	1	1	1	0	0	0	0	0	0	Gencode,F5promoter
chr10	86348077	86348091	+	mm10_fantom5.15718	promoter	2	1	1	1	0	0	0	0	0	0	Gencode,F5promoter
chr10	86348129	86348169	+	mm10_fantom5.15719	promoter	2	1	1	1	0	0	0	0	0	0	Gencode,F5promoter
chr10	86348205	86348223	+	mm10_fantom5.15720	promoter	2	1	1	1	0	0	0	0	0	0	Gencode,F5promoter
chr10	86348353	86348368	+	mm10_fantom5.15721	promoter	2	1	1	1	0	0	0	0	0	0	Gencode,F5promoter
chr10	86348435	86348444	+	mm10_fantom5.15722	promoter	2	1	1	1	0	0	0	0	0	0	Gencode,F5promoter
chr10	86348474	86348486	+	mm10_fantom5.15723	promoter	2	1	1	1	0	0	0	0	0	0	Gencode,F5promoter
chr10	86348965	86349004	+	mm10_fantom5.15724	promoter	2	1	1	1	0	0	0	0	0	0	Gencode,F5promoter
chr10	86475334	86475704	.	mm10_enhancer.4656	enhancer	1	1	0	0	1	1	0	0	0	0	Gencode,F5enhancer,EPD
chr10	86491861	86491882	-	mm10_fantom5.15725	promoter	1	1	1	1	0	0	0	0	0	0	Gencode,F5promoter
chr10	86491891	86491905	-	mm10_fantom5.15726	promoter	1	1	1	1	0	0	0	0	0	0	Gencode,F5promoter
chr10	86498284	86498292	+	mm10_fantom5.15727	promoter	1	1	1	1	0	0	0	0	0	0	Gencode,F5promoter
chr10	86498836	86498858	-	mm10_fantom5.15728	promoter	1	1	1	1	0	0	0	0	1	0.045455	Gencode,F5promoter,EPD
chr10	86498841	86498842	-	mm10_epd.1904	promoter	1	1	1	1	0	0	0	0	1	1	Gencode,F5promoter,EPD
chr10	86498872	86498909	-	mm10_fantom5.15729	promoter	1	0.648649	1	1	0	0	0	0	0	0	Gencode,F5promoter
chr10	86591449	86591613	.	mm10_enhancer.4657	enhancer	0	0	1	0.134146	1	1	0	0	0	0	F5promoter,F5enhancer,NAST
chr10	86591497	86591519	-	mm10_fantom5.15730	promoter	0	0	1	1	1	1	0	0	0	0	F5promoter,F5enhancer,NAST
chr10	86655938	86657381	+	Gm5174	protein_coding	1	1	0	0	0	0	0	0	0	0	Gencode
chr10	86685572	86685623	+	mm10_fantom5.15731	promoter	1	0.45098	1	1	0	0	0	0	0	0	Gencode,F5promoter
chr10	86691630	86691684	+	mm10_fantom5.15732	promoter	2	1	1	1	0	0	0	0	0	0	Gencode,F5promoter
chr10	86691698	86691755	-	mm10_fantom5.15733	promoter	2	1	1	1	0	0	0	0	0	0	Gencode,F5promoter
chr10	86692118	86693095	-	Gm15344	processed_transcript	3	1	0	0	0	0	0	0	0	0	Gencode
chr10	86693406	86693428	-	mm10_fantom5.15734	promoter	2	1	1	1	0	0	0	0	0	0	Gencode,F5promoter
chr10	86693450	86693461	-	mm10_fantom5.15735	promoter	2	1	1	1	0	0	0	0	0	0	Gencode,F5promoter
chr10	86693478	86693509	-	mm10_fantom5.15736	promoter	2	1	1	1	0	0	0	0	0	0	Gencode,F5promoter
chr10	86693951	86693971	-	mm10_fantom5.15737	promoter	2	1	2	1	0	0	0	0	0	0	Gencode,F5promoter
chr10	86693952	86694004	+	mm10_fantom5.15738	promoter	2	1	2	1	0	0	0	0	0	0	Gencode,F5promoter
chr10	86694009	86694024	-	mm10_fantom5.15739	promoter	2	1	1	1	0	0	0	0	0	0	Gencode,F5promoter
chr10	86694097	86694125	-	mm10_fantom5.15740	promoter	2	1	1	1	0	0	0	0	0	0	Gencode,F5promoter
chr10	86695516	86695545	-	mm10_fantom5.15741	promoter	1	1	1	1	0	0	0	0	0	0	Gencode,F5promoter
chr10	86695713	86695743	-	mm10_fantom5.15742	promoter	1	1	1	1	0	0	0	0	0	0	Gencode,F5promoter
chr10	86696789	86696808	+	mm10_fantom5.15743	promoter	1	1	1	1	0	0	0	0	0	0	Gencode,F5promoter
chr10	86698327	86698369	+	mm10_fantom5.15744	promoter	1	1	1	1	0	0	0	0	0	0	Gencode,F5promoter
chr10	86701762	86701783	-	mm10_fantom5.15745	promoter	1	1	1	1	0	0	0	0	0	0	Gencode,F5promoter
chr10	86701802	86701818	-	mm10_fantom5.15746	promoter	1	1	1	1	0	0	0	0	0	0	Gencode,F5promoter
chr10	86701826	86701862	-	mm10_fantom5.15747	promoter	1	1	1	1	0	0	0	0	0	0	Gencode,F5promoter
chr10	86701952	86701973	-	mm10_fantom5.15748	promoter	1	1	2	1	0	0	1	0.190476	0	0	Gencode,F5promoter,NAST
chr10	86701955	86701986	+	mm10_fantom5.15749	promoter	1	1	3	1	0	0	1	0.548387	0	0	Gencode,F5promoter,NAST
chr10	86701969	86701989	-	mm10_nast.1625	NAST	1	1	3	1	0	0	1	1	0	0	Gencode,F5promoter,NAST
chr10	86701977	86701995	-	mm10_fantom5.15750	promoter	1	1	2	1	0	0	1	0.666667	0	0	Gencode,F5promoter,NAST
chr10	86702230	86702241	-	mm10_fantom5.15751	promoter	1	1	1	1	0	0	0	0	0	0	Gencode,F5promoter
chr10	86702943	86703024	-	mm10_fantom5.15752	promoter	1	1	1	1	0	0	0	0	0	0	Gencode,F5promoter
chr10	86703544	86703574	+	mm10_fantom5.15753	promoter	1	1	2	1	0	0	0	0	0	0	Gencode,F5promoter
chr10	86703560	86703607	-	mm10_fantom5.15754	promoter	1	1	2	1	0	0	0	0	0	0	Gencode,F5promoter
chr10	86704281	86704300	+	mm10_fantom5.15755	promoter	1	1	1	1	0	0	0	0	0	0	Gencode,F5promoter
chr10	86704327	86704353	-	mm10_fantom5.15756	promoter	1	1	1	1	0	0	0	0	0	0	Gencode,F5promoter
chr10	86705315	86705448	-	Gm25745	miRNA	2	1	1	0.082707	0	0	3	0.090226	0	0	Gencode,F5promoter,NAST
chr10	86705387	86705398	-	mm10_fantom5.15757	promoter	2	1	1	1	0	0	1	0.090909	0	0	Gencode,F5promoter,NAST
chr10	86705392	86705393	-	mm10_nast.1626	NAST	2	1	1	1	0	0	1	1	0	0	Gencode,F5promoter,NAST
chr10	86705405	86705413	-	mm10_nast.1627	NAST	2	1	0	0	0	0	1	1	0	0	Gencode,NAST
chr10	86705433	86705436	-	mm10_nast.1628	NAST	2	1	0	0	0	0	1	1	0	0	Gencode,NAST
chr10	86705453	86705471	-	mm10_fantom5.15758	promoter	1	1	1	1	0	0	1	0.166667	1	0.055556	Gencode,F5promoter,NAST,EPD
chr10	86705459	86705462	-	mm10_nast.1629	NAST	1	1	1	1	0	0	1	1	0	0	Gencode,F5promoter,NAST
chr10	86705462	86705463	-	mm10_epd.1905	promoter	1	1	1	1	0	0	0	0	1	1	Gencode,F5promoter,EPD
chr10	86705485	86705492	-	mm10_fantom5.15759	promoter	1	1	1	1	0	0	0	0	0	0	Gencode,F5promoter
chr10	86705856	86705878	+	mm10_fantom5.15760	promoter	1	1	1	1	0	0	0	0	1	0.045455	Gencode,F5promoter,EPD
chr10	86705871	86705872	+	mm10_epd.1906	promoter	1	1	1	1	0	0	0	0	1	1	Gencode,F5promoter,EPD
chr10	86705883	86705892	+	mm10_fantom5.15761	promoter	1	1	1	1	0	0	0	0	0	0	Gencode,F5promoter
chr10	86706434	86706690	.	mm10_enhancer.4658	enhancer	1	1	0	0	1	1	0	0	0	0	Gencode,F5enhancer,EPD
chr10	86727667	86727945	.	mm10_enhancer.4659	enhancer	1	1	0	0	1	1	0	0	0	0	Gencode,F5enhancer,EPD
chr10	86731753	86731756	+	mm10_fantom5.15762	promoter	2	1	1	1	0	0	0	0	0	0	Gencode,F5promoter
chr10	86731753	86732409	-	Fabp3-ps1	protein_coding	2	1	1	0.004573	0	0	0	0	0	0	Gencode,F5promoter
chr10	86732418	86732429	-	mm10_fantom5.15763	promoter	1	1	1	1	0	0	0	0	0	0	Gencode,F5promoter
chr10	86763915	86763916	+	mm10_epd.1907	promoter	1	1	0	0	0	0	0	0	1	1	Gencode,EPD
chr10	86778495	86778540	-	mm10_fantom5.15764	promoter	0	0	1	1	0	0	0	0	0	0	F5promoter
chr10	86779000	86779009	+	mm10_fantom5.15765	promoter	1	0.555556	1	1	0	0	0	0	0	0	Gencode,F5promoter
chr10	86779019	86779044	+	mm10_fantom5.15766	promoter	1	1	1	1	0	0	0	0	1	0.04	Gencode,F5promoter,EPD
chr10	86779032	86779033	+	mm10_epd.1908	promoter	1	1	1	1	0	0	0	0	1	1	Gencode,F5promoter,EPD
chr10	86779046	86779068	+	mm10_fantom5.15767	promoter	1	1	1	1	0	0	0	0	0	0	Gencode,F5promoter
chr10	86779075	86779095	+	mm10_fantom5.15768	promoter	1	1	1	1	0	0	0	0	0	0	Gencode,F5promoter
chr10	86779097	86779104	+	mm10_fantom5.15769	promoter	1	1	1	1	0	0	0	0	0	0	Gencode,F5promoter
chr10	86874323	86874367	+	mm10_fantom5.15770	promoter	2	1	1	1	0	0	0	0	0	0	Gencode,F5promoter
chr10	86881489	86881838	.	mm10_enhancer.4660	enhancer	1	1	0	0	1	1	0	0	0	0	Gencode,F5enhancer,EPD
chr10	86885746	86885768	-	mm10_fantom5.15771	promoter	1	1	1	1	0	0	0	0	0	0	Gencode,F5promoter
chr10	86885780	86885803	-	mm10_fantom5.15772	promoter	1	1	1	1	0	0	0	0	0	0	Gencode,F5promoter
chr10	86885813	86885832	-	mm10_fantom5.15773	promoter	1	1	1	1	0	0	0	0	0	0	Gencode,F5promoter
chr10	86885841	86885852	-	mm10_fantom5.15774	promoter	1	1	1	1	0	0	0	0	0	0	Gencode,F5promoter
chr10	86889249	86889651	.	mm10_enhancer.4661	enhancer	1	1	0	0	1	1	0	0	0	0	Gencode,F5enhancer,EPD
chr10	86908716	86908726	+	mm10_fantom5.15775	promoter	1	1	1	1	0	0	0	0	0	0	Gencode,F5promoter
chr10	86908760	86910013	+	Gm16280	antisense	3	1	0	0	0	0	0	0	0	0	Gencode
chr10	86909478	86912716	+	Gm16270	transcribed_processed_pseudogene	3	1	0	0	0	0	0	0	0	0	Gencode
chr10	87000296	87000705	+	Gm16269	processed_pseudogene	3	1	0	0	0	0	0	0	0	0	Gencode
chr10	87007922	87007950	-	mm10_fantom5.15776	promoter	2	1	1	1	0	0	0	0	0	0	Gencode,F5promoter
chr10	87008015	87008031	-	mm10_fantom5.15777	promoter	2	1	1	1	0	0	0	0	1	0.0625	Gencode,F5promoter,EPD
chr10	87008021	87008022	-	mm10_epd.1909	promoter	2	1	1	1	0	0	0	0	1	1	Gencode,F5promoter,EPD
chr10	87055337	87055589	.	mm10_enhancer.4662	enhancer	0	0	0	0	1	1	0	0	0	0	F5enhancer
chr10	87057904	87057913	-	mm10_fantom5.15778	promoter	0	0	1	1	0	0	0	0	0	0	F5promoter
chr10	87057915	87057934	-	mm10_fantom5.15779	promoter	0	0	1	1	0	0	0	0	0	0	F5promoter
chr10	87057937	87057947	-	mm10_fantom5.15780	promoter	0	0	1	1	0	0	0	0	0	0	F5promoter
chr10	87058043	87058067	+	mm10_fantom5.15781	promoter	1	0.958333	1	1	0	0	0	0	1	0.041667	Gencode,F5promoter,EPD
chr10	87058048	87058049	+	mm10_epd.1910	promoter	1	1	1	1	0	0	0	0	1	1	Gencode,F5promoter,EPD
chr10	87058321	87058349	-	mm10_fantom5.15782	promoter	1	1	1	1	0	0	0	0	0	0	Gencode,F5promoter
chr10	87058364	87058374	-	mm10_fantom5.15783	promoter	1	1	1	1	0	0	0	0	0	0	Gencode,F5promoter
chr10	87104858	87104860	+	mm10_fantom5.15784	promoter	1	1	1	1	0	0	0	0	0	0	Gencode,F5promoter
chr10	87180838	87180841	-	mm10_nast.1630	NAST	1	1	0	0	0	0	1	1	0	0	Gencode,NAST
chr10	87205952	87205999	+	mm10_fantom5.15785	promoter	1	1	1	1	0	0	0	0	1	0.021277	Gencode,F5promoter,EPD
chr10	87205976	87205977	+	mm10_epd.1911	promoter	1	1	1	1	0	0	0	0	1	1	Gencode,F5promoter,EPD
chr10	87206004	87206009	+	mm10_fantom5.15786	promoter	1	1	1	1	0	0	0	0	0	0	Gencode,F5promoter
chr10	87206011	87206037	+	mm10_fantom5.15787	promoter	1	1	1	1	0	0	0	0	0	0	Gencode,F5promoter
chr10	87258439	87258797	.	mm10_enhancer.4663	enhancer	0	0	0	0	1	1	0	0	0	0	F5enhancer
chr10	87289492	87291827	+	Gm10764	TEC	1	1	0	0	0	0	0	0	0	0	Gencode
chr10	87364039	87364146	-	Gm23191	snRNA	1	1	0	0	0	0	0	0	0	0	Gencode
chr10	87364952	87365310	.	mm10_enhancer.4664	enhancer	0	0	0	0	1	1	0	0	0	0	F5enhancer
chr10	87447500	87447831	.	mm10_enhancer.4665	enhancer	0	0	0	0	1	1	0	0	0	0	F5enhancer
chr10	87456136	87456161	+	mm10_fantom5.15788	promoter	0	0	1	1	0	0	0	0	0	0	F5promoter
chr10	87485889	87486139	.	mm10_enhancer.4666	enhancer	0	0	0	0	1	1	0	0	0	0	F5enhancer
chr10	87486327	87486512	.	mm10_enhancer.4667	enhancer	0	0	0	0	1	1	0	0	0	0	F5enhancer
chr10	87488539	87488709	.	mm10_enhancer.4668	enhancer	0	0	0	0	1	1	0	0	0	0	F5enhancer
chr10	87490818	87493660	-	Ascl1	protein_coding	1	1	6	0.038001	0	0	0	0	1	0.000352	Gencode,F5promoter,EPD
chr10	87491459	87491486	-	mm10_fantom5.15789	promoter	1	1	1	1	0	0	0	0	0	0	Gencode,F5promoter
chr10	87491863	87491874	-	mm10_fantom5.15790	promoter	1	1	1	1	0	0	0	0	0	0	Gencode,F5promoter
chr10	87492482	87492493	-	mm10_fantom5.15791	promoter	1	1	1	1	0	0	0	0	0	0	Gencode,F5promoter
chr10	87492759	87492771	-	mm10_fantom5.15792	promoter	1	1	1	1	0	0	0	0	0	0	Gencode,F5promoter
chr10	87492796	87492834	-	mm10_fantom5.15793	promoter	1	1	1	1	0	0	0	0	0	0	Gencode,F5promoter
chr10	87493651	87493666	-	mm10_fantom5.15794	promoter	1	0.6	1	1	0	0	0	0	1	0.066667	Gencode,F5promoter,EPD
chr10	87493659	87493660	-	mm10_epd.1912	promoter	1	1	1	1	0	0	0	0	1	1	Gencode,F5promoter,EPD
chr10	87518531	87518936	.	mm10_enhancer.4669	enhancer	0	0	1	0.012346	1	1	0	0	0	0	F5promoter,F5enhancer,NAST
chr10	87518931	87518936	+	mm10_fantom5.15795	promoter	0	0	1	1	1	1	0	0	0	0	F5promoter,F5enhancer,NAST
chr10	87521664	87521665	+	mm10_epd.1913	promoter	0	0	0	0	0	0	0	0	1	1	EPD
chr10	87521893	87521917	+	mm10_fantom5.15796	promoter	1	1	1	1	0	0	0	0	0	0	Gencode,F5promoter
chr10	87521920	87521937	+	mm10_fantom5.15797	promoter	1	1	1	1	0	0	0	0	0	0	Gencode,F5promoter
chr10	87521954	87521977	+	mm10_fantom5.15798	promoter	1	1	1	1	0	0	0	0	0	0	Gencode,F5promoter
chr10	87533366	87533391	+	mm10_fantom5.15799	promoter	1	1	1	1	0	0	0	0	0	0	Gencode,F5promoter
chr10	87548978	87549005	+	mm10_fantom5.15800	promoter	1	1	1	1	0	0	0	0	0	0	Gencode,F5promoter
chr10	87562565	87562569	+	mm10_fantom5.15801	promoter	1	1	1	1	0	0	0	0	0	0	Gencode,F5promoter
chr10	87566094	87566119	+	mm10_fantom5.15802	promoter	1	1	1	1	0	0	0	0	0	0	Gencode,F5promoter
chr10	87573848	87573858	+	mm10_fantom5.15803	promoter	1	1	1	1	0	0	0	0	0	0	Gencode,F5promoter
chr10	87581847	87581878	+	mm10_fantom5.15804	promoter	1	1	1	1	0	0	0	0	0	0	Gencode,F5promoter
chr10	87679857	87679866	+	mm10_fantom5.15805	promoter	0	0	1	1	0	0	0	0	0	0	F5promoter
chr10	87686214	87686225	+	mm10_nast.1631	NAST	0	0	0	0	0	0	1	1	0	0	NAST
chr10	87687913	87688179	.	mm10_enhancer.4670	enhancer	0	0	0	0	1	1	0	0	0	0	F5enhancer
chr10	87696469	87696805	.	mm10_enhancer.4671	enhancer	0	0	0	0	1	1	0	0	0	0	F5enhancer
chr10	87732067	87732299	.	mm10_enhancer.4672	enhancer	0	0	0	0	1	1	0	0	0	0	F5enhancer
chr10	87753511	87753989	.	mm10_enhancer.4673	enhancer	0	0	1	0.098326	1	1	0	0	0	0	F5promoter,F5enhancer,NAST
chr10	87753809	87753856	+	mm10_fantom5.15806	promoter	0	0	1	1	1	1	0	0	0	0	F5promoter,F5enhancer,NAST
chr10	87754690	87754889	.	mm10_enhancer.4674	enhancer	0	0	0	0	1	1	0	0	0	0	F5enhancer
chr10	87805685	87806174	.	mm10_enhancer.4675	enhancer	0	0	0	0	1	1	0	0	0	0	F5enhancer
chr10	87809440	87809452	-	mm10_fantom5.15807	promoter	0	0	1	1	0	0	0	0	0	0	F5promoter
chr10	87809472	87809484	-	mm10_fantom5.15808	promoter	0	0	1	1	0	0	0	0	0	0	F5promoter
chr10	87817234	87817236	+	mm10_fantom5.15809	promoter	0	0	1	1	0	0	0	0	0	0	F5promoter
chr10	87829979	87830253	.	mm10_enhancer.4676	enhancer	1	1	0	0	1	1	0	0	0	0	Gencode,F5enhancer,EPD
chr10	87830663	87831106	.	mm10_enhancer.4677	enhancer	1	1	2	0.083521	1	1	0	0	0	0	Gencode,F5promoter,F5enhancer
chr10	87830764	87830789	-	mm10_fantom5.15810	promoter	1	1	1	1	1	1	0	0	0	0	Gencode,F5promoter,F5enhancer
chr10	87830943	87830955	+	mm10_fantom5.15811	promoter	1	1	1	1	1	1	0	0	0	0	Gencode,F5promoter,F5enhancer
chr10	87832137	87832437	.	mm10_enhancer.4678	enhancer	1	1	0	0	1	1	0	0	0	0	Gencode,F5enhancer,EPD
chr10	87839563	87839763	.	mm10_enhancer.4679	enhancer	1	1	0	0	1	1	0	0	0	0	Gencode,F5enhancer,EPD
chr10	87840120	87840238	.	mm10_enhancer.4680	enhancer	1	1	0	0	1	1	0	0	0	0	Gencode,F5enhancer,EPD
chr10	87841600	87841852	.	mm10_enhancer.4681	enhancer	1	1	0	0	1	1	0	0	0	0	Gencode,F5enhancer,EPD
chr10	87842115	87842371	.	mm10_enhancer.4682	enhancer	1	1	0	0	1	1	0	0	0	0	Gencode,F5enhancer,EPD
chr10	87842375	87842829	.	mm10_enhancer.4683	enhancer	1	1	0	0	1	1	0	0	0	0	Gencode,F5enhancer,EPD
chr10	87853577	87853592	+	mm10_fantom5.15812	promoter	1	1	1	1	0	0	0	0	0	0	Gencode,F5promoter
chr10	87858255	87858294	+	mm10_fantom5.15813	promoter	2	1	1	1	0	0	0	0	0	0	Gencode,F5promoter
chr10	87858602	87858620	+	mm10_fantom5.15814	promoter	2	1	1	1	0	0	0	0	0	0	Gencode,F5promoter
chr10	87858639	87858649	+	mm10_fantom5.15815	promoter	2	1	1	1	0	0	0	0	0	0	Gencode,F5promoter
chr10	87858656	87858665	+	mm10_fantom5.15816	promoter	2	1	1	1	0	0	0	0	0	0	Gencode,F5promoter
chr10	87858681	87858695	+	mm10_fantom5.15817	promoter	2	1	1	1	0	0	0	0	0	0	Gencode,F5promoter
chr10	87858816	87858832	+	mm10_fantom5.15818	promoter	2	1	1	1	0	0	0	0	0	0	Gencode,F5promoter
chr10	87859046	87859057	+	mm10_fantom5.15819	promoter	2	1	1	1	0	0	0	0	0	0	Gencode,F5promoter
chr10	87859062	87859094	+	mm10_fantom5.15820	promoter	2	1	1	1	0	0	0	0	0	0	Gencode,F5promoter
chr10	87859107	87859126	+	mm10_fantom5.15821	promoter	2	1	1	1	0	0	0	0	0	0	Gencode,F5promoter
chr10	87859158	87859178	+	mm10_fantom5.15822	promoter	2	1	1	1	0	0	0	0	1	0.05	Gencode,F5promoter,EPD
chr10	87859167	87859168	+	mm10_epd.1914	promoter	2	1	1	1	0	0	0	0	1	1	Gencode,F5promoter,EPD
chr10	87859180	87859195	+	mm10_fantom5.15823	promoter	2	1	1	1	0	0	0	0	0	0	Gencode,F5promoter
chr10	87859199	87859216	+	mm10_fantom5.15824	promoter	2	1	1	1	0	0	0	0	0	0	Gencode,F5promoter
chr10	87859233	87859244	+	mm10_fantom5.15825	promoter	2	1	1	1	0	0	0	0	0	0	Gencode,F5promoter
chr10	87859255	87859266	+	mm10_fantom5.15826	promoter	2	1	1	1	0	0	0	0	0	0	Gencode,F5promoter
chr10	87859279	87859288	+	mm10_fantom5.15827	promoter	2	1	1	1	0	0	0	0	0	0	Gencode,F5promoter
chr10	87859291	87859302	+	mm10_fantom5.15828	promoter	2	1	1	1	0	0	0	0	0	0	Gencode,F5promoter
chr10	87859310	87859334	+	mm10_fantom5.15829	promoter	2	1	1	1	0	0	0	0	0	0	Gencode,F5promoter
chr10	87859335	87859336	+	mm10_fantom5.15830	promoter	2	1	1	1	0	0	0	0	0	0	Gencode,F5promoter
chr10	87859356	87859367	+	mm10_fantom5.15831	promoter	2	1	1	1	0	0	0	0	0	0	Gencode,F5promoter
chr10	87859372	87859387	+	mm10_fantom5.15832	promoter	2	1	1	1	0	0	0	0	0	0	Gencode,F5promoter
chr10	87859481	87859492	+	mm10_fantom5.15833	promoter	2	1	1	1	0	0	0	0	0	0	Gencode,F5promoter
chr10	87859535	87859572	+	mm10_fantom5.15834	promoter	2	1	1	1	0	0	0	0	0	0	Gencode,F5promoter
chr10	87859593	87859612	+	mm10_fantom5.15835	promoter	2	1	1	1	0	0	0	0	0	0	Gencode,F5promoter
chr10	87859636	87859647	+	mm10_fantom5.15836	promoter	2	1	1	1	0	0	0	0	0	0	Gencode,F5promoter
chr10	87859698	87859707	+	mm10_fantom5.15837	promoter	2	1	1	1	0	0	0	0	0	0	Gencode,F5promoter
chr10	87860062	87860086	+	mm10_fantom5.15838	promoter	2	1	1	1	0	0	0	0	0	0	Gencode,F5promoter
chr10	87860144	87860159	+	mm10_fantom5.15839	promoter	2	1	1	1	0	0	0	0	0	0	Gencode,F5promoter
chr10	87860166	87860179	+	mm10_fantom5.15840	promoter	2	1	1	1	0	0	0	0	0	0	Gencode,F5promoter
chr10	87860200	87860202	-	mm10_fantom5.15841	promoter	2	1	1	1	0	0	0	0	0	0	Gencode,F5promoter
chr10	87860221	87860240	+	mm10_fantom5.15842	promoter	2	1	1	1	0	0	0	0	0	0	Gencode,F5promoter
chr10	87860249	87860267	+	mm10_fantom5.15843	promoter	2	1	1	1	0	0	0	0	0	0	Gencode,F5promoter
chr10	87860355	87860365	-	mm10_fantom5.15844	promoter	2	1	1	1	0	0	0	0	0	0	Gencode,F5promoter
chr10	87860437	87860464	+	mm10_fantom5.15845	promoter	2	1	1	1	0	0	0	0	0	0	Gencode,F5promoter
chr10	87860477	87860492	+	mm10_fantom5.15846	promoter	2	1	1	1	0	0	0	0	0	0	Gencode,F5promoter
chr10	87860824	87860830	+	mm10_fantom5.15847	promoter	2	1	1	1	0	0	0	0	0	0	Gencode,F5promoter
chr10	87861006	87861031	+	mm10_fantom5.15848	promoter	2	1	1	1	0	0	0	0	0	0	Gencode,F5promoter
chr10	87861077	87861109	+	mm10_fantom5.15849	promoter	2	1	1	1	0	0	0	0	0	0	Gencode,F5promoter
chr10	87861295	87861306	+	mm10_fantom5.15850	promoter	2	1	1	1	0	0	0	0	0	0	Gencode,F5promoter
chr10	87861309	87861338	+	mm10_fantom5.15851	promoter	2	1	1	1	0	0	0	0	1	0.034483	Gencode,F5promoter,EPD
chr10	87861320	87861321	+	mm10_epd.1915	promoter	2	1	1	1	0	0	0	0	1	1	Gencode,F5promoter,EPD
chr10	87863784	87863798	+	mm10_fantom5.15852	promoter	1	1	1	1	0	0	0	0	0	0	Gencode,F5promoter
chr10	87864028	87864069	+	mm10_fantom5.15853	promoter	1	1	1	1	0	0	0	0	0	0	Gencode,F5promoter
chr10	87864329	87864369	+	mm10_fantom5.15854	promoter	1	1	1	1	0	0	0	0	0	0	Gencode,F5promoter
chr10	87864722	87864861	+	mm10_fantom5.15855	promoter	1	1	1	1	0	0	0	0	0	0	Gencode,F5promoter
chr10	87864871	87864902	+	mm10_fantom5.15856	promoter	1	1	1	1	0	0	0	0	0	0	Gencode,F5promoter
chr10	87865020	87865037	+	mm10_fantom5.15857	promoter	1	1	1	1	0	0	0	0	0	0	Gencode,F5promoter
chr10	87871936	87871949	+	mm10_fantom5.15858	promoter	1	1	1	1	0	0	0	0	0	0	Gencode,F5promoter
chr10	87880814	87880825	+	mm10_fantom5.15859	promoter	1	1	1	1	0	0	0	0	0	0	Gencode,F5promoter
chr10	87880943	87880956	+	mm10_fantom5.15860	promoter	1	1	1	1	0	0	0	0	0	0	Gencode,F5promoter
chr10	87892414	87892416	+	mm10_fantom5.15861	promoter	1	1	1	1	0	0	0	0	0	0	Gencode,F5promoter
chr10	87892465	87892487	+	mm10_fantom5.15862	promoter	1	1	1	1	0	0	0	0	0	0	Gencode,F5promoter
chr10	87892494	87892513	+	mm10_fantom5.15863	promoter	1	1	1	1	0	0	0	0	0	0	Gencode,F5promoter
chr10	87892585	87892614	+	mm10_fantom5.15864	promoter	1	1	1	1	0	0	0	0	0	0	Gencode,F5promoter
chr10	87901614	87902003	.	mm10_enhancer.4684	enhancer	1	1	0	0	1	1	0	0	0	0	Gencode,F5enhancer,EPD
chr10	87903966	87903991	+	mm10_fantom5.15865	promoter	1	1	1	1	0	0	0	0	0	0	Gencode,F5promoter
chr10	87906921	87906935	+	mm10_fantom5.15866	promoter	1	1	1	1	0	0	0	0	0	0	Gencode,F5promoter
chr10	87907965	87907977	+	mm10_fantom5.15867	promoter	1	1	1	1	0	0	0	0	0	0	Gencode,F5promoter
chr10	87913605	87913622	+	mm10_fantom5.15868	promoter	1	1	1	1	0	0	0	0	0	0	Gencode,F5promoter
chr10	87913626	87913639	+	mm10_fantom5.15869	promoter	1	1	1	1	0	0	0	0	0	0	Gencode,F5promoter
chr10	87913648	87913662	+	mm10_fantom5.15870	promoter	1	1	1	1	0	0	0	0	0	0	Gencode,F5promoter
chr10	87913664	87913684	+	mm10_fantom5.15871	promoter	1	1	1	1	0	0	0	0	0	0	Gencode,F5promoter
chr10	87913691	87913702	+	mm10_fantom5.15872	promoter	1	1	1	1	0	0	0	0	0	0	Gencode,F5promoter
chr10	87913704	87913736	+	mm10_fantom5.15873	promoter	1	1	1	1	0	0	0	0	0	0	Gencode,F5promoter
chr10	87913747	87913761	+	mm10_fantom5.15874	promoter	1	1	1	1	0	0	0	0	0	0	Gencode,F5promoter
chr10	87913766	87913769	+	mm10_fantom5.15875	promoter	1	1	1	1	0	0	0	0	0	0	Gencode,F5promoter
chr10	87914376	87914387	+	mm10_fantom5.15876	promoter	1	1	1	1	0	0	0	0	0	0	Gencode,F5promoter
chr10	87914392	87914413	+	mm10_fantom5.15877	promoter	1	1	1	1	0	0	0	0	0	0	Gencode,F5promoter
chr10	87914524	87914539	+	mm10_fantom5.15878	promoter	1	1	1	1	0	0	0	0	0	0	Gencode,F5promoter
chr10	87915287	87915313	+	mm10_fantom5.15879	promoter	1	1	1	1	0	0	0	0	0	0	Gencode,F5promoter
chr10	87915321	87915354	-	mm10_fantom5.15880	promoter	1	1	1	1	0	0	0	0	0	0	Gencode,F5promoter
chr10	87916301	87916308	+	mm10_fantom5.15881	promoter	1	1	1	1	0	0	0	0	0	0	Gencode,F5promoter
chr10	87916358	87916376	+	mm10_fantom5.15882	promoter	1	1	1	1	0	0	0	0	0	0	Gencode,F5promoter
chr10	87916392	87916419	+	mm10_fantom5.15883	promoter	1	1	1	1	0	0	0	0	0	0	Gencode,F5promoter
chr10	87916427	87916438	+	mm10_fantom5.15884	promoter	1	1	1	1	0	0	0	0	0	0	Gencode,F5promoter
chr10	87916476	87916507	+	mm10_fantom5.15885	promoter	1	1	1	1	0	0	0	0	0	0	Gencode,F5promoter
chr10	87921595	87921599	+	mm10_fantom5.15886	promoter	1	1	1	1	0	0	0	0	0	0	Gencode,F5promoter
chr10	87923227	87923267	+	mm10_fantom5.15887	promoter	1	1	1	1	0	0	0	0	0	0	Gencode,F5promoter
chr10	87925262	87925266	+	mm10_fantom5.15888	promoter	1	1	1	1	0	0	0	0	0	0	Gencode,F5promoter
chr10	87926396	87926405	+	mm10_fantom5.15889	promoter	1	1	1	1	0	0	0	0	0	0	Gencode,F5promoter
chr10	87929095	87929145	+	mm10_fantom5.15890	promoter	1	1	1	1	0	0	0	0	0	0	Gencode,F5promoter
chr10	87929242	87929256	+	mm10_fantom5.15891	promoter	1	1	1	1	0	0	0	0	0	0	Gencode,F5promoter
chr10	87930687	87930697	+	mm10_fantom5.15892	promoter	1	1	1	1	0	0	0	0	0	0	Gencode,F5promoter
chr10	87930700	87930723	-	mm10_fantom5.15893	promoter	1	1	1	1	0	0	0	0	0	0	Gencode,F5promoter
chr10	87930729	87930808	+	mm10_fantom5.15894	promoter	1	1	2	1	0	0	0	0	0	0	Gencode,F5promoter
chr10	87930805	87930841	-	mm10_fantom5.15895	promoter	1	1	2	1	0	0	0	0	0	0	Gencode,F5promoter
chr10	87930855	87930872	+	mm10_fantom5.15896	promoter	1	1	2	1	0	0	0	0	0	0	Gencode,F5promoter
chr10	87930860	87930871	-	mm10_fantom5.15897	promoter	1	1	2	1	0	0	0	0	0	0	Gencode,F5promoter
chr10	87930952	87930965	+	mm10_fantom5.15898	promoter	1	1	1	1	0	0	0	0	0	0	Gencode,F5promoter
chr10	87931140	87931169	+	mm10_fantom5.15899	promoter	1	1	1	1	0	0	0	0	0	0	Gencode,F5promoter
chr10	87931301	87931331	+	mm10_fantom5.15900	promoter	1	1	1	1	0	0	0	0	0	0	Gencode,F5promoter
chr10	87931342	87931354	+	mm10_fantom5.15901	promoter	1	1	1	1	0	0	0	0	0	0	Gencode,F5promoter
chr10	87931453	87931464	+	mm10_fantom5.15902	promoter	1	1	1	1	0	0	0	0	0	0	Gencode,F5promoter
chr10	87931478	87931489	+	mm10_fantom5.15903	promoter	1	1	1	1	0	0	0	0	0	0	Gencode,F5promoter
chr10	87931574	87931585	+	mm10_fantom5.15904	promoter	1	1	1	1	0	0	0	0	0	0	Gencode,F5promoter
chr10	87932072	87932084	+	mm10_fantom5.15905	promoter	1	1	1	1	0	0	0	0	0	0	Gencode,F5promoter
chr10	87932426	87932441	+	mm10_fantom5.15906	promoter	1	1	1	1	0	0	0	0	0	0	Gencode,F5promoter
chr10	87932776	87932788	+	mm10_fantom5.15907	promoter	1	1	1	1	0	0	0	0	0	0	Gencode,F5promoter
chr10	87932801	87932819	+	mm10_fantom5.15908	promoter	1	1	1	1	0	0	0	0	0	0	Gencode,F5promoter
chr10	87933197	87933209	+	mm10_fantom5.15909	promoter	1	1	1	1	0	0	0	0	0	0	Gencode,F5promoter
chr10	87933235	87933296	+	mm10_fantom5.15910	promoter	1	1	1	1	0	0	0	0	0	0	Gencode,F5promoter
chr10	87933332	87933371	+	mm10_fantom5.15911	promoter	1	1	1	1	0	0	0	0	0	0	Gencode,F5promoter
chr10	87933374	87933393	+	mm10_fantom5.15912	promoter	1	1	1	1	0	0	0	0	0	0	Gencode,F5promoter
chr10	87933709	87933725	+	mm10_fantom5.15913	promoter	1	1	1	1	0	0	0	0	0	0	Gencode,F5promoter
chr10	87933837	87933848	+	mm10_fantom5.15914	promoter	1	1	1	1	0	0	0	0	0	0	Gencode,F5promoter
chr10	87934007	87934045	+	mm10_fantom5.15915	promoter	1	1	1	1	0	0	0	0	0	0	Gencode,F5promoter
chr10	87934669	87934686	+	mm10_fantom5.15916	promoter	1	1	1	1	0	0	0	0	0	0	Gencode,F5promoter
chr10	87934820	87934850	+	mm10_fantom5.15917	promoter	1	1	1	1	0	0	0	0	0	0	Gencode,F5promoter
chr10	87935208	87935217	+	mm10_fantom5.15918	promoter	1	1	1	1	0	0	0	0	0	0	Gencode,F5promoter
chr10	87935907	87935930	+	mm10_fantom5.15919	promoter	1	1	1	1	0	0	0	0	0	0	Gencode,F5promoter
chr10	87935953	87935994	+	mm10_fantom5.15920	promoter	1	1	1	1	0	0	0	0	0	0	Gencode,F5promoter
chr10	87936089	87936100	+	mm10_fantom5.15921	promoter	1	1	1	1	0	0	0	0	0	0	Gencode,F5promoter
chr10	87937725	87937733	+	mm10_fantom5.15922	promoter	0	0	1	1	0	0	0	0	0	0	F5promoter
chr10	87957586	87957588	-	mm10_fantom5.15923	promoter	0	0	1	1	0	0	0	0	0	0	F5promoter
chr10	88054374	88054607	.	mm10_enhancer.4685	enhancer	0	0	0	0	1	1	0	0	0	0	F5enhancer
chr10	88091070	88091076	+	mm10_fantom5.15924	promoter	1	0.833333	1	1	0	0	0	0	1	0.166667	Gencode,F5promoter,EPD
chr10	88091071	88092375	+	Pmch	protein_coding	2	1	1	0.003834	0	0	0	0	1	0.000767	Gencode,F5promoter,EPD
chr10	88091074	88091075	+	mm10_epd.1916	promoter	1	1	1	1	0	0	0	0	1	1	Gencode,F5promoter,EPD
chr10	88135305	88135397	.	mm10_enhancer.4686	enhancer	1	1	0	0	1	1	0	0	0	0	Gencode,F5enhancer,EPD
chr10	88135779	88135786	-	mm10_fantom5.15925	promoter	1	1	1	1	0	0	0	0	0	0	Gencode,F5promoter
chr10	88135807	88135819	-	mm10_fantom5.15926	promoter	1	1	1	1	0	0	0	0	0	0	Gencode,F5promoter
chr10	88135824	88135829	-	mm10_fantom5.15927	promoter	1	1	1	1	0	0	0	0	0	0	Gencode,F5promoter
chr10	88135836	88135862	-	mm10_fantom5.15928	promoter	1	1	1	1	0	0	0	0	0	0	Gencode,F5promoter
chr10	88135902	88135924	+	mm10_fantom5.15929	promoter	1	1	1	1	0	0	0	0	0	0	Gencode,F5promoter
chr10	88135927	88135930	+	mm10_fantom5.15930	promoter	1	1	1	1	0	0	0	0	0	0	Gencode,F5promoter
chr10	88146804	88146820	-	mm10_fantom5.15931	promoter	1	1	1	1	0	0	0	0	0	0	Gencode,F5promoter
chr10	88146867	88146936	-	mm10_fantom5.15932	promoter	1	1	1	1	0	0	1	0.057971	1	0.014493	Gencode,F5promoter,NAST,EPD
chr10	88146888	88146889	-	mm10_epd.1917	promoter	1	1	1	1	0	0	0	0	1	1	Gencode,F5promoter,EPD
chr10	88146897	88146901	-	mm10_nast.1632	NAST	1	1	1	1	0	0	1	1	0	0	Gencode,F5promoter,NAST
chr10	88146995	88147037	+	mm10_fantom5.15933	promoter	1	1	1	1	0	0	0	0	1	0.02381	Gencode,F5promoter,EPD
chr10	88147004	88147005	+	mm10_epd.1918	promoter	1	1	1	1	0	0	0	0	1	1	Gencode,F5promoter,EPD
chr10	88147040	88147053	+	mm10_fantom5.15934	promoter	1	1	1	1	0	0	0	0	0	0	Gencode,F5promoter
chr10	88147054	88147059	+	mm10_fantom5.15935	promoter	1	1	1	1	0	0	0	0	0	0	Gencode,F5promoter
chr10	88147061	88147076	+	mm10_fantom5.15936	promoter	1	1	1	1	0	0	0	0	0	0	Gencode,F5promoter
chr10	88162184	88162185	+	mm10_fantom5.15937	promoter	1	1	1	1	0	0	0	0	0	0	Gencode,F5promoter
chr10	88164958	88165073	-	Gm26357	snRNA	2	1	0	0	0	0	0	0	0	0	Gencode
chr10	88201087	88201116	+	mm10_fantom5.15938	promoter	1	0.827586	1	1	0	0	0	0	0	0	Gencode,F5promoter
chr10	88201117	88201156	+	mm10_fantom5.15939	promoter	1	1	1	1	0	0	0	0	1	0.025641	Gencode,F5promoter,EPD
chr10	88201130	88201131	+	mm10_epd.1919	promoter	1	1	1	1	0	0	0	0	1	1	Gencode,F5promoter,EPD
chr10	88201158	88201218	+	mm10_fantom5.15940	promoter	1	1	1	1	0	0	0	0	0	0	Gencode,F5promoter
chr10	88201223	88201232	+	mm10_fantom5.15941	promoter	1	1	1	1	0	0	0	0	0	0	Gencode,F5promoter
chr10	88204475	88204491	+	mm10_fantom5.15942	promoter	1	1	1	1	0	0	0	0	0	0	Gencode,F5promoter
chr10	88224750	88224753	+	mm10_fantom5.15943	promoter	1	1	1	1	0	0	0	0	0	0	Gencode,F5promoter
chr10	88323130	88323151	-	mm10_fantom5.15944	promoter	1	1	1	1	0	0	0	0	0	0	Gencode,F5promoter
chr10	88335566	88335835	.	mm10_enhancer.4687	enhancer	1	1	0	0	1	1	0	0	0	0	Gencode,F5enhancer,EPD
chr10	88336164	88336189	-	mm10_fantom5.15945	promoter	1	1	1	1	0	0	0	0	0	0	Gencode,F5promoter
chr10	88338627	88338630	-	mm10_fantom5.15946	promoter	1	1	1	1	0	0	0	0	0	0	Gencode,F5promoter
chr10	88338668	88338681	-	mm10_fantom5.15947	promoter	1	1	1	1	0	0	0	0	0	0	Gencode,F5promoter
chr10	88343936	88343977	-	mm10_fantom5.15948	promoter	1	1	1	1	0	0	0	0	0	0	Gencode,F5promoter
chr10	88345079	88345234	.	mm10_enhancer.4688	enhancer	1	1	0	0	1	1	0	0	0	0	Gencode,F5enhancer,EPD
chr10	88349873	88350140	.	mm10_enhancer.4689	enhancer	1	1	0	0	1	1	0	0	0	0	Gencode,F5enhancer,EPD
chr10	88352567	88352912	.	mm10_enhancer.4690	enhancer	1	1	0	0	1	1	0	0	0	0	Gencode,F5enhancer,EPD
chr10	88353737	88354135	.	mm10_enhancer.4691	enhancer	1	1	0	0	1	1	0	0	0	0	Gencode,F5enhancer,EPD
chr10	88354421	88354427	-	mm10_fantom5.15949	promoter	1	1	1	1	0	0	0	0	0	0	Gencode,F5promoter
chr10	88354610	88354975	.	mm10_enhancer.4692	enhancer	1	1	0	0	1	1	0	0	0	0	Gencode,F5enhancer,EPD
chr10	88356066	88356465	.	mm10_enhancer.4693	enhancer	1	1	0	0	1	1	0	0	0	0	Gencode,F5enhancer,EPD
chr10	88356970	88356985	-	mm10_fantom5.15950	promoter	1	1	1	1	0	0	0	0	0	0	Gencode,F5promoter
chr10	88356990	88357122	-	mm10_fantom5.15951	promoter	1	1	1	1	0	0	0	0	1	0.007576	Gencode,F5promoter,EPD
chr10	88357076	88357077	-	mm10_epd.1920	promoter	1	1	1	1	0	0	0	0	1	1	Gencode,F5promoter,EPD
chr10	88357184	88357204	+	mm10_fantom5.15952	promoter	1	1	1	1	0	0	0	0	0	0	Gencode,F5promoter
chr10	88357466	88357469	-	mm10_fantom5.15953	promoter	1	1	1	1	0	0	0	0	0	0	Gencode,F5promoter
chr10	88379051	88379073	-	mm10_fantom5.15954	promoter	1	1	1	1	0	0	0	0	0	0	Gencode,F5promoter
chr10	88379127	88379169	+	mm10_fantom5.15955	promoter	1	0.904762	1	1	0	0	0	0	0	0	Gencode,F5promoter
chr10	88379217	88379299	+	mm10_fantom5.15956	promoter	2	1	1	1	0	0	0	0	1	0.012195	Gencode,F5promoter,EPD
chr10	88379223	88379224	+	mm10_epd.1921	promoter	1	1	1	1	0	0	0	0	1	1	Gencode,F5promoter,EPD
chr10	88379243	88383711	-	Gm26546	lincRNA	2	1	2	0.017905	0	0	0	0	0	0	Gencode,F5promoter
chr10	88380156	88380180	-	mm10_fantom5.15957	promoter	2	1	1	1	0	0	0	0	0	0	Gencode,F5promoter
chr10	88390143	88390295	.	mm10_enhancer.4694	enhancer	1	1	0	0	1	1	0	0	0	0	Gencode,F5enhancer,EPD
chr10	88390578	88390987	.	mm10_enhancer.4695	enhancer	1	1	0	0	1	1	0	0	0	0	Gencode,F5enhancer,EPD
chr10	88414063	88414069	+	mm10_fantom5.15958	promoter	1	1	1	1	0	0	0	0	0	0	Gencode,F5promoter
chr10	88417732	88417955	.	mm10_enhancer.4696	enhancer	1	1	0	0	1	1	0	0	0	0	Gencode,F5enhancer,EPD
chr10	88420753	88420956	.	mm10_enhancer.4697	enhancer	1	1	0	0	1	1	0	0	0	0	Gencode,F5enhancer,EPD
chr10	88433998	88434009	+	mm10_fantom5.15959	promoter	1	1	1	1	0	0	0	0	0	0	Gencode,F5promoter
chr10	88437480	88437492	+	mm10_fantom5.15960	promoter	1	1	1	1	0	0	0	0	0	0	Gencode,F5promoter
chr10	88444235	88449887	-	Gm16235	antisense	2	1	0	0	0	0	0	0	0	0	Gencode
chr10	88459568	88473236	+	Sycp3	protein_coding	2	1	4	0.006731	0	0	0	0	1	7.3e-05	Gencode,F5promoter,EPD
chr10	88459591	88459615	+	mm10_fantom5.15961	promoter	2	1	1	1	0	0	0	0	0	0	Gencode,F5promoter
chr10	88459620	88459639	+	mm10_fantom5.15962	promoter	2	1	1	1	0	0	0	0	0	0	Gencode,F5promoter
chr10	88459656	88459670	+	mm10_fantom5.15963	promoter	2	1	1	1	0	0	0	0	1	0.071429	Gencode,F5promoter,EPD
chr10	88459663	88459664	+	mm10_epd.1922	promoter	2	1	1	1	0	0	0	0	1	1	Gencode,F5promoter,EPD
chr10	88471150	88471185	-	mm10_fantom5.15964	promoter	2	1	1	1	0	0	0	0	0	0	Gencode,F5promoter
chr10	88479487	88479491	-	mm10_fantom5.15965	promoter	1	1	1	1	0	0	0	0	0	0	Gencode,F5promoter
chr10	88503859	88503899	-	mm10_fantom5.15966	promoter	1	1	1	1	0	0	0	0	1	0.025	Gencode,F5promoter,EPD
chr10	88503888	88503889	-	mm10_epd.1923	promoter	1	1	1	1	0	0	0	0	1	1	Gencode,F5promoter,EPD
chr10	88503912	88503923	-	mm10_fantom5.15967	promoter	1	1	1	1	0	0	0	0	0	0	Gencode,F5promoter
chr10	88503928	88503950	-	mm10_fantom5.15968	promoter	1	1	1	1	0	0	0	0	0	0	Gencode,F5promoter
chr10	88503952	88503973	-	mm10_fantom5.15969	promoter	1	1	1	1	0	0	0	0	0	0	Gencode,F5promoter
chr10	88504159	88504167	-	mm10_fantom5.15970	promoter	0	0	1	1	0	0	0	0	0	0	F5promoter
chr10	88504644	88504791	.	mm10_enhancer.4698	enhancer	0	0	0	0	1	1	0	0	0	0	F5enhancer
chr10	88537288	88537290	-	mm10_fantom5.15971	promoter	1	1	1	1	0	0	0	0	0	0	Gencode,F5promoter
chr10	88570584	88570603	+	mm10_fantom5.15972	promoter	1	1	1	1	0	0	0	0	0	0	Gencode,F5promoter
chr10	88578759	88578934	.	mm10_enhancer.4699	enhancer	1	1	0	0	1	1	0	0	0	0	Gencode,F5enhancer,EPD
chr10	88583567	88583577	-	mm10_fantom5.15973	promoter	1	1	1	1	0	0	0	0	0	0	Gencode,F5promoter
chr10	88583752	88583763	-	mm10_fantom5.15974	promoter	1	1	1	1	0	0	0	0	0	0	Gencode,F5promoter
chr10	88584552	88584878	.	mm10_enhancer.4700	enhancer	1	1	0	0	1	1	0	0	0	0	Gencode,F5enhancer,EPD
chr10	88605017	88605033	-	mm10_fantom5.15975	promoter	1	1	1	1	0	0	0	0	1	0.0625	Gencode,F5promoter,EPD
chr10	88605024	88605025	-	mm10_epd.1924	promoter	1	1	1	1	0	0	0	0	1	1	Gencode,F5promoter,EPD
chr10	88605134	88605154	-	mm10_fantom5.15976	promoter	1	0.9	2	1	0	0	0	0	0	0	Gencode,F5promoter
chr10	88605146	88605151	+	mm10_fantom5.15977	promoter	1	1	2	1	0	0	0	0	0	0	Gencode,F5promoter
chr10	88674771	88685015	-	Spic	protein_coding	1	1	2	0.001269	0	0	0	0	1	9.8e-05	Gencode,F5promoter,EPD
chr10	88675759	88675768	-	mm10_fantom5.15978	promoter	1	1	1	1	0	0	0	0	0	0	Gencode,F5promoter
chr10	88683021	88683025	-	mm10_fantom5.15979	promoter	1	1	1	1	0	0	0	0	1	0.25	Gencode,F5promoter,EPD
chr10	88683022	88683023	-	mm10_epd.1925	promoter	1	1	1	1	0	0	0	0	1	1	Gencode,F5promoter,EPD
chr10	88685029	88685034	-	mm10_fantom5.15980	promoter	0	0	1	1	0	0	0	0	0	0	F5promoter
chr10	88710007	88710127	-	n-R5s79	rRNA	1	1	0	0	0	0	0	0	0	0	Gencode
chr10	88717527	88717828	.	mm10_enhancer.4701	enhancer	0	0	0	0	1	1	0	0	0	0	F5enhancer
chr10	88718801	88719101	.	mm10_enhancer.4702	enhancer	0	0	0	0	1	1	0	0	0	0	F5enhancer
chr10	88729540	88731101	-	Gm4925	transcribed_processed_pseudogene	2	1	2	0.016015	0	0	0	0	0	0	Gencode,F5promoter
chr10	88731056	88731073	+	mm10_fantom5.15981	promoter	2	1	1	1	0	0	0	0	0	0	Gencode,F5promoter
chr10	88731093	88731106	+	mm10_fantom5.15982	promoter	2	1	1	1	0	0	0	0	0	0	Gencode,F5promoter
chr10	88731352	88731400	+	mm10_fantom5.15983	promoter	1	1	1	1	0	0	1	0.104167	0	0	Gencode,F5promoter,NAST
chr10	88731363	88731368	+	mm10_nast.1633	NAST	1	1	1	1	0	0	1	1	0	0	Gencode,F5promoter,NAST
chr10	88731404	88731423	+	mm10_fantom5.15984	promoter	1	1	1	1	0	0	0	0	1	0.052632	Gencode,F5promoter,EPD
chr10	88731411	88731412	+	mm10_epd.1926	promoter	1	1	1	1	0	0	0	0	1	1	Gencode,F5promoter,EPD
chr10	88731433	88731450	+	mm10_fantom5.15985	promoter	1	1	1	1	0	0	0	0	0	0	Gencode,F5promoter
chr10	88732419	88732751	.	mm10_enhancer.4703	enhancer	1	1	0	0	1	1	0	0	0	0	Gencode,F5enhancer,EPD
chr10	88732911	88732915	+	mm10_fantom5.15986	promoter	1	1	1	1	0	0	0	0	0	0	Gencode,F5promoter
chr10	88739799	88739803	+	mm10_fantom5.15987	promoter	1	1	1	1	0	0	0	0	0	0	Gencode,F5promoter
chr10	88740146	88740153	+	mm10_fantom5.15988	promoter	1	1	1	1	0	0	0	0	0	0	Gencode,F5promoter
chr10	88740172	88740180	+	mm10_fantom5.15989	promoter	1	1	1	1	0	0	0	0	0	0	Gencode,F5promoter
chr10	88751293	88751297	-	mm10_fantom5.15990	promoter	1	1	1	1	0	0	0	0	0	0	Gencode,F5promoter
chr10	88765489	88765492	-	mm10_fantom5.15991	promoter	1	1	1	1	0	0	0	0	0	0	Gencode,F5promoter
chr10	88765582	88765598	-	mm10_fantom5.15992	promoter	1	1	1	1	0	0	0	0	0	0	Gencode,F5promoter
chr10	88782090	88782221	.	mm10_enhancer.4704	enhancer	1	1	0	0	1	1	0	0	0	0	Gencode,F5enhancer,EPD
chr10	88785733	88785785	.	mm10_enhancer.4705	enhancer	1	1	0	0	1	1	0	0	0	0	Gencode,F5enhancer,EPD
chr10	88788381	88788388	-	mm10_fantom5.15993	promoter	1	1	1	1	0	0	0	0	0	0	Gencode,F5promoter
chr10	88815049	88815447	.	mm10_enhancer.4706	enhancer	1	1	0	0	1	1	0	0	0	0	Gencode,F5enhancer,EPD
chr10	88826709	88826718	-	mm10_fantom5.15994	promoter	1	1	1	1	0	0	0	0	0	0	Gencode,F5promoter
chr10	88826737	88826742	-	mm10_fantom5.15995	promoter	1	1	1	1	0	0	0	0	0	0	Gencode,F5promoter
chr10	88826772	88826837	-	mm10_fantom5.15996	promoter	1	0.646154	1	1	0	0	1	0.307692	1	0.015385	Gencode,F5promoter,NAST,EPD
chr10	88826812	88826832	-	mm10_nast.1634	NAST	1	0.1	1	1	0	0	1	1	1	0.05	Gencode,F5promoter,NAST,EPD
chr10	88826822	88826823	-	mm10_epd.1927	promoter	0	0	1	1	0	0	1	1	1	1	NA
chr10	88826849	88826882	+	mm10_fantom5.15997	promoter	0	0	1	1	0	0	0	0	0	0	F5promoter
chr10	88885903	88885917	+	mm10_fantom5.15998	promoter	0	0	1	1	0	0	0	0	0	0	F5promoter
chr10	88885932	88885942	+	mm10_fantom5.15999	promoter	0	0	1	1	0	0	0	0	0	0	F5promoter
chr10	88885995	88886010	+	mm10_fantom5.16000	promoter	1	1	1	1	0	0	0	0	0	0	Gencode,F5promoter
chr10	88886015	88886031	+	mm10_fantom5.16001	promoter	1	1	1	1	0	0	0	0	1	0.0625	Gencode,F5promoter,EPD
chr10	88886022	88886023	+	mm10_epd.1928	promoter	1	1	1	1	0	0	0	0	1	1	Gencode,F5promoter,EPD
chr10	88989365	88989747	.	mm10_enhancer.4707	enhancer	1	1	0	0	1	1	0	0	0	0	Gencode,F5enhancer,EPD
chr10	89257515	89257527	-	mm10_fantom5.16002	promoter	1	1	1	1	0	0	0	0	0	0	Gencode,F5promoter
chr10	89257578	89257599	-	mm10_fantom5.16003	promoter	1	1	1	1	0	0	0	0	0	0	Gencode,F5promoter
chr10	89257645	89257657	-	mm10_fantom5.16004	promoter	1	1	1	1	0	0	0	0	1	0.083333	Gencode,F5promoter,EPD
chr10	89257650	89257651	-	mm10_epd.1929	promoter	1	1	1	1	0	0	0	0	1	1	Gencode,F5promoter,EPD
chr10	89257675	89257694	-	mm10_fantom5.16005	promoter	1	1	1	1	0	0	0	0	0	0	Gencode,F5promoter
chr10	89257696	89257712	-	mm10_fantom5.16006	promoter	1	1	1	1	0	0	0	0	0	0	Gencode,F5promoter
chr10	89257806	89257831	-	mm10_fantom5.16007	promoter	1	1	1	1	0	0	0	0	0	0	Gencode,F5promoter
chr10	89345075	89345096	-	mm10_fantom5.16008	promoter	0	0	1	1	0	0	0	0	0	0	F5promoter
chr10	89410838	89410851	-	mm10_fantom5.16009	promoter	1	1	1	1	0	0	0	0	0	0	Gencode,F5promoter
chr10	89417709	89417713	-	mm10_fantom5.16010	promoter	1	1	1	1	0	0	0	0	0	0	Gencode,F5promoter
chr10	89434054	89434091	-	mm10_fantom5.16011	promoter	1	1	1	1	0	0	0	0	0	0	Gencode,F5promoter
chr10	89434648	89434659	-	mm10_fantom5.16012	promoter	1	1	1	1	0	0	0	0	0	0	Gencode,F5promoter
chr10	89434665	89434705	-	mm10_fantom5.16013	promoter	1	1	1	1	0	0	0	0	0	0	Gencode,F5promoter
chr10	89434888	89434894	-	mm10_fantom5.16014	promoter	1	1	1	1	0	0	0	0	0	0	Gencode,F5promoter
chr10	89435629	89435940	.	mm10_enhancer.4708	enhancer	1	1	0	0	1	1	0	0	0	0	Gencode,F5enhancer,EPD
chr10	89441804	89442309	.	mm10_enhancer.4709	enhancer	1	1	0	0	1	1	0	0	0	0	Gencode,F5enhancer,EPD
chr10	89443436	89443445	+	mm10_fantom5.16015	promoter	1	1	1	1	0	0	0	0	0	0	Gencode,F5promoter
chr10	89443495	89443520	+	mm10_fantom5.16016	promoter	1	1	1	1	0	0	0	0	0	0	Gencode,F5promoter
chr10	89443888	89443962	-	mm10_fantom5.16017	promoter	1	1	1	1	0	0	0	0	1	0.013514	Gencode,F5promoter,EPD
chr10	89443899	89443900	-	mm10_epd.1930	promoter	1	1	1	1	0	0	0	0	1	1	Gencode,F5promoter,EPD
chr10	89444048	89444072	+	mm10_fantom5.16018	promoter	0	0	1	1	0	0	0	0	0	0	F5promoter
chr10	89445767	89445939	.	mm10_enhancer.4710	enhancer	0	0	0	0	1	1	0	0	0	0	F5enhancer
chr10	89465403	89465407	+	mm10_fantom5.16019	promoter	1	1	1	1	0	0	0	0	0	0	Gencode,F5promoter
chr10	89481011	89481016	-	mm10_fantom5.16020	promoter	1	1	1	1	0	0	0	0	0	0	Gencode,F5promoter
chr10	89506631	89506650	-	mm10_fantom5.16021	promoter	1	1	1	1	0	0	0	0	1	0.052632	Gencode,F5promoter,EPD
chr10	89506637	89506638	-	mm10_epd.1931	promoter	1	1	1	1	0	0	0	0	1	1	Gencode,F5promoter,EPD
chr10	89533529	89533541	-	mm10_fantom5.16022	promoter	1	1	1	1	0	0	0	0	0	0	Gencode,F5promoter
chr10	89533550	89533590	-	mm10_fantom5.16023	promoter	1	0.875	1	1	0	0	0	0	1	0.025	Gencode,F5promoter,EPD
chr10	89533562	89533563	-	mm10_epd.1932	promoter	1	1	1	1	0	0	0	0	1	1	Gencode,F5promoter,EPD
chr10	89533591	89533635	-	mm10_fantom5.16024	promoter	0	0	1	1	0	0	0	0	0	0	F5promoter
chr10	89548228	89548251	-	mm10_fantom5.16025	promoter	0	0	1	1	0	0	0	0	0	0	F5promoter
chr10	89578889	89578903	.	mm10_enhancer.4711	enhancer	1	1	0	0	1	1	0	0	0	0	Gencode,F5enhancer,EPD
chr10	89592926	89592952	-	mm10_fantom5.16026	promoter	1	1	1	1	0	0	0	0	0	0	Gencode,F5promoter
chr10	89596974	89597072	.	mm10_enhancer.4712	enhancer	1	1	0	0	1	1	0	0	0	0	Gencode,F5enhancer,EPD
chr10	89600692	89600719	-	mm10_fantom5.16027	promoter	1	1	1	1	0	0	0	0	0	0	Gencode,F5promoter
chr10	89621219	89621237	-	mm10_fantom5.16028	promoter	1	1	1	1	0	0	0	0	1	0.055556	Gencode,F5promoter,EPD
chr10	89621227	89621228	-	mm10_epd.1933	promoter	1	1	1	1	0	0	0	0	1	1	Gencode,F5promoter,EPD
chr10	89621263	89621275	-	mm10_fantom5.16029	promoter	0	0	1	1	0	0	0	0	0	0	F5promoter
chr10	89621279	89621290	-	mm10_fantom5.16030	promoter	0	0	1	1	0	0	0	0	0	0	F5promoter
chr10	89621429	89621464	-	mm10_fantom5.16031	promoter	0	0	1	1	0	0	0	0	0	0	F5promoter
chr10	89632008	89632019	-	mm10_fantom5.16032	promoter	0	0	1	1	0	0	0	0	0	0	F5promoter
chr10	89647023	89647035	-	mm10_fantom5.16033	promoter	1	1	1	1	0	0	0	0	0	0	Gencode,F5promoter
chr10	89660112	89660113	-	mm10_epd.1934	promoter	1	1	0	0	0	0	0	0	1	1	Gencode,EPD
chr10	89674190	89674195	-	mm10_fantom5.16034	promoter	1	1	1	1	0	0	0	0	0	0	Gencode,F5promoter
chr10	89682857	89683472	.	mm10_enhancer.4713	enhancer	1	1	0	0	1	1	0	0	0	0	Gencode,F5enhancer,EPD
chr10	89686197	89686214	-	mm10_fantom5.16035	promoter	1	1	1	1	0	0	0	0	0	0	Gencode,F5promoter
chr10	89686219	89686244	-	mm10_fantom5.16036	promoter	1	1	1	1	0	0	0	0	0	0	Gencode,F5promoter
chr10	89686250	89686306	-	mm10_fantom5.16037	promoter	1	0.625	1	1	0	0	0	0	1	0.017857	Gencode,F5promoter,EPD
chr10	89686267	89686268	-	mm10_epd.1935	promoter	1	1	1	1	0	0	0	0	1	1	Gencode,F5promoter,EPD
chr10	89686365	89686421	+	mm10_fantom5.16038	promoter	1	0.910714	1	1	0	0	0	0	0	0	Gencode,F5promoter
chr10	89686370	89700866	+	1500026H17Rik	lincRNA	1	1	1	0.003518	0	0	0	0	0	0	Gencode,F5promoter
chr10	89722213	89722353	.	mm10_enhancer.4714	enhancer	1	1	0	0	1	1	0	0	0	0	Gencode,F5enhancer,EPD
chr10	89732253	89732324	-	mm10_fantom5.16039	promoter	1	0.591549	1	1	0	0	1	0.253521	1	0.014085	Gencode,F5promoter,NAST,EPD
chr10	89732280	89732281	-	mm10_epd.1936	promoter	1	1	1	1	0	0	1	1	1	1	Gencode,F5promoter,NAST,EPD
chr10	89732280	89732298	-	mm10_nast.1635	NAST	1	0.833333	1	1	0	0	1	1	1	0.055556	Gencode,F5promoter,NAST,EPD
chr10	89739711	89740069	.	mm10_enhancer.4715	enhancer	0	0	0	0	1	1	0	0	0	0	F5enhancer
chr10	89741214	89741236	-	mm10_fantom5.16040	promoter	0	0	1	1	0	0	0	0	0	0	F5promoter
chr10	89744988	89745022	+	mm10_fantom5.16041	promoter	1	0.941176	1	1	0	0	1	0.441176	1	0.029412	Gencode,F5promoter,NAST,EPD
chr10	89744999	89745014	+	mm10_nast.1636	NAST	1	1	1	1	0	0	1	1	1	0.066667	Gencode,F5promoter,NAST,EPD
chr10	89745011	89745012	+	mm10_epd.1937	promoter	1	1	1	1	0	0	1	1	1	1	Gencode,F5promoter,NAST,EPD
chr10	89745772	89745778	-	mm10_fantom5.16042	promoter	1	1	1	1	0	0	0	0	0	0	Gencode,F5promoter
chr10	89745795	89745807	-	mm10_fantom5.16043	promoter	1	1	1	1	0	0	0	0	0	0	Gencode,F5promoter
chr10	89745809	89745823	-	mm10_fantom5.16044	promoter	1	1	1	1	0	0	0	0	0	0	Gencode,F5promoter
chr10	89746476	89746754	.	mm10_enhancer.4716	enhancer	1	1	0	0	1	1	0	0	0	0	Gencode,F5enhancer,EPD
chr10	89750981	89750985	+	mm10_fantom5.16045	promoter	1	1	1	1	0	0	0	0	0	0	Gencode,F5promoter
chr10	89764858	89765147	.	mm10_enhancer.4717	enhancer	1	1	0	0	1	1	0	0	0	0	Gencode,F5enhancer,EPD
chr10	89781169	89781185	+	mm10_fantom5.16046	promoter	1	1	1	1	0	0	0	0	0	0	Gencode,F5promoter
chr10	89785837	89785841	+	mm10_fantom5.16047	promoter	1	1	1	1	0	0	0	0	0	0	Gencode,F5promoter
chr10	89821339	89821446	-	Gm26180	snRNA	1	1	0	0	0	0	0	0	0	0	Gencode
chr10	89872922	89872943	+	mm10_fantom5.16048	promoter	0	0	1	1	0	0	0	0	0	0	F5promoter
chr10	89872959	89872973	+	mm10_fantom5.16049	promoter	0	0	1	1	0	0	0	0	0	0	F5promoter
chr10	89872977	89872998	+	mm10_fantom5.16050	promoter	0	0	1	1	0	0	0	0	0	0	F5promoter
chr10	89873008	89873058	+	mm10_fantom5.16051	promoter	0	0	1	1	0	0	0	0	0	0	F5promoter
chr10	89873241	89873252	+	mm10_fantom5.16052	promoter	0	0	1	1	0	0	0	0	0	0	F5promoter
chr10	89873482	89873492	+	mm10_fantom5.16053	promoter	0	0	1	1	0	0	0	0	0	0	F5promoter
chr10	89873497	89873516	+	mm10_fantom5.16054	promoter	1	0.421053	1	1	0	0	0	0	1	0.052632	Gencode,F5promoter,EPD
chr10	89873505	89873506	+	mm10_epd.1938	promoter	0	0	1	1	0	0	0	0	1	1	F5promoter,EPD
chr10	89916373	89916385	+	mm10_fantom5.16055	promoter	1	1	1	1	0	0	0	0	0	0	Gencode,F5promoter
chr10	89921728	89921739	.	mm10_enhancer.4718	enhancer	1	1	0	0	1	1	0	0	0	0	Gencode,F5enhancer,EPD
chr10	89934950	89934966	.	mm10_enhancer.4719	enhancer	1	1	0	0	1	1	0	0	0	0	Gencode,F5enhancer,EPD
chr10	90071011	90071015	+	mm10_fantom5.16056	promoter	1	1	1	1	0	0	0	0	0	0	Gencode,F5promoter
chr10	90071095	90071117	+	mm10_fantom5.16057	promoter	1	1	1	1	0	0	0	0	0	0	Gencode,F5promoter
chr10	90101589	90101777	.	mm10_enhancer.4720	enhancer	1	1	0	0	1	1	0	0	0	0	Gencode,F5enhancer,EPD
chr10	90113328	90113332	+	mm10_fantom5.16058	promoter	1	1	1	1	0	0	0	0	0	0	Gencode,F5promoter
chr10	90248942	90248954	+	mm10_nast.1637	NAST	1	1	0	0	0	0	1	1	0	0	Gencode,NAST
chr10	90248954	90248955	+	mm10_nast.1638	NAST	1	1	0	0	0	0	1	1	0	0	Gencode,NAST
chr10	90314752	90314756	+	mm10_fantom5.16059	promoter	1	1	1	1	0	0	0	0	0	0	Gencode,F5promoter
chr10	90365198	90365238	+	mm10_fantom5.16060	promoter	1	1	1	1	0	0	0	0	0	0	Gencode,F5promoter
chr10	90450909	90451004	+	Gm22602	snRNA	2	1	0	0	0	0	0	0	0	0	Gencode
chr10	90576471	90576483	+	mm10_fantom5.16061	promoter	1	1	1	1	0	0	0	0	0	0	Gencode,F5promoter
chr10	90576659	90576668	+	mm10_fantom5.16062	promoter	1	1	1	1	0	0	0	0	0	0	Gencode,F5promoter
chr10	90576678	90576689	+	mm10_fantom5.16063	promoter	1	1	1	1	0	0	0	0	0	0	Gencode,F5promoter
chr10	90576708	90576764	+	mm10_fantom5.16064	promoter	1	1	1	1	0	0	0	0	1	0.017857	Gencode,F5promoter,EPD
chr10	90576717	90576718	+	mm10_epd.1939	promoter	1	1	1	1	0	0	0	0	1	1	Gencode,F5promoter,EPD
chr10	90576777	90576784	+	mm10_fantom5.16065	promoter	1	1	1	1	0	0	0	0	0	0	Gencode,F5promoter
chr10	90576872	90576887	+	mm10_fantom5.16066	promoter	1	1	1	1	0	0	0	0	0	0	Gencode,F5promoter
chr10	90577018	90577023	+	mm10_fantom5.16067	promoter	1	1	1	1	0	0	0	0	0	0	Gencode,F5promoter
chr10	90577891	90577984	.	mm10_enhancer.4721	enhancer	1	1	0	0	1	1	0	0	0	0	Gencode,F5enhancer,EPD
chr10	90587154	90587186	-	mm10_fantom5.16068	promoter	1	1	1	1	0	0	0	0	0	0	Gencode,F5promoter
chr10	90615395	90615467	.	mm10_enhancer.4722	enhancer	1	1	0	0	1	1	0	0	0	0	Gencode,F5enhancer,EPD
chr10	90632068	90632071	+	mm10_fantom5.16069	promoter	1	1	1	1	0	0	0	0	0	0	Gencode,F5promoter
chr10	90682360	90682407	.	mm10_enhancer.4723	enhancer	1	1	0	0	1	1	0	0	0	0	Gencode,F5enhancer,EPD
chr10	90703581	90703652	.	mm10_enhancer.4724	enhancer	1	1	0	0	1	1	0	0	0	0	Gencode,F5enhancer,EPD
chr10	90747670	90747672	+	mm10_fantom5.16070	promoter	1	1	1	1	0	0	0	0	0	0	Gencode,F5promoter
chr10	90809988	90810395	.	mm10_enhancer.4725	enhancer	1	1	0	0	1	1	0	0	0	0	Gencode,F5enhancer,EPD
chr10	90814462	90814659	.	mm10_enhancer.4726	enhancer	1	1	0	0	1	1	0	0	0	0	Gencode,F5enhancer,EPD
chr10	90828897	90828926	+	mm10_fantom5.16071	promoter	1	1	1	1	0	0	0	0	0	0	Gencode,F5promoter
chr10	90828931	90828947	+	mm10_fantom5.16072	promoter	1	1	1	1	0	0	0	0	0	0	Gencode,F5promoter
chr10	90829409	90829481	+	mm10_fantom5.16073	promoter	1	1	1	1	0	0	0	0	0	0	Gencode,F5promoter
chr10	90829538	90829556	+	mm10_fantom5.16074	promoter	1	1	1	1	0	0	0	0	0	0	Gencode,F5promoter
chr10	90829642	90829658	+	mm10_fantom5.16075	promoter	1	1	1	1	0	0	0	0	1	0.0625	Gencode,F5promoter,EPD
chr10	90829651	90829652	+	mm10_epd.1940	promoter	1	1	1	1	0	0	0	0	1	1	Gencode,F5promoter,EPD
chr10	90829780	90829791	+	mm10_fantom5.16076	promoter	1	1	1	1	0	0	0	0	0	0	Gencode,F5promoter
chr10	90829835	90829848	+	mm10_fantom5.16077	promoter	1	1	1	1	0	0	0	0	0	0	Gencode,F5promoter
chr10	90829982	90829986	+	mm10_fantom5.16078	promoter	1	1	1	1	0	0	0	0	0	0	Gencode,F5promoter
chr10	90834237	90834239	+	mm10_fantom5.16079	promoter	1	1	1	1	0	0	0	0	0	0	Gencode,F5promoter
chr10	90837820	90837823	+	mm10_fantom5.16080	promoter	1	1	1	1	0	0	0	0	0	0	Gencode,F5promoter
chr10	90875137	90875148	+	mm10_fantom5.16081	promoter	1	1	1	1	0	0	0	0	0	0	Gencode,F5promoter
chr10	90875639	90875643	+	mm10_fantom5.16082	promoter	1	1	1	1	0	0	0	0	0	0	Gencode,F5promoter
chr10	90877321	90877325	+	mm10_fantom5.16083	promoter	1	1	1	1	0	0	0	0	0	0	Gencode,F5promoter
chr10	90892626	90892634	-	mm10_fantom5.16084	promoter	1	1	1	1	0	0	0	0	0	0	Gencode,F5promoter
chr10	90907702	90907705	+	mm10_fantom5.16085	promoter	1	1	1	1	0	0	0	0	0	0	Gencode,F5promoter
chr10	90915733	90915739	+	mm10_fantom5.16086	promoter	1	1	1	1	0	0	0	0	0	0	Gencode,F5promoter
chr10	90917751	90917756	+	mm10_fantom5.16087	promoter	1	1	1	1	0	0	0	0	0	0	Gencode,F5promoter
chr10	90918161	90918166	+	mm10_fantom5.16088	promoter	1	1	1	1	0	0	0	0	0	0	Gencode,F5promoter
chr10	90934776	90934780	+	mm10_fantom5.16089	promoter	1	1	1	1	0	0	0	0	0	0	Gencode,F5promoter
chr10	90936739	90936751	+	mm10_fantom5.16090	promoter	1	1	1	1	0	0	0	0	0	0	Gencode,F5promoter
chr10	90970239	90970279	+	mm10_fantom5.16091	promoter	1	1	1	1	0	0	0	0	0	0	Gencode,F5promoter
chr10	91001371	91001381	-	mm10_fantom5.16092	promoter	1	1	1	1	0	0	0	0	0	0	Gencode,F5promoter
chr10	91005740	91005843	+	Gm25390	snRNA	2	1	0	0	0	0	0	0	0	0	Gencode
chr10	91007317	91007325	-	mm10_fantom5.16093	promoter	1	1	1	1	0	0	0	0	0	0	Gencode,F5promoter
chr10	91040049	91040052	+	mm10_fantom5.16094	promoter	1	1	1	1	0	0	0	0	0	0	Gencode,F5promoter
chr10	91045932	91045936	-	mm10_fantom5.16095	promoter	1	1	1	1	0	0	0	0	0	0	Gencode,F5promoter
chr10	91062569	91062629	.	mm10_enhancer.4728	enhancer	1	1	0	0	1	1	0	0	0	0	Gencode,F5enhancer,EPD
chr10	91080610	91080909	.	mm10_enhancer.4729	enhancer	1	1	0	0	1	1	0	0	0	0	Gencode,F5enhancer,EPD
chr10	91082091	91082103	+	mm10_fantom5.16096	promoter	1	1	1	1	0	0	0	0	0	0	Gencode,F5promoter
chr10	91082556	91082577	-	mm10_fantom5.16097	promoter	1	1	1	1	0	0	0	0	0	0	Gencode,F5promoter
chr10	91082653	91082661	-	mm10_fantom5.16098	promoter	1	1	1	1	0	0	0	0	0	0	Gencode,F5promoter
chr10	91082683	91082700	-	mm10_fantom5.16099	promoter	1	1	1	1	0	0	0	0	1	0.058824	Gencode,F5promoter,EPD
chr10	91082691	91082692	-	mm10_epd.1941	promoter	1	1	1	1	0	0	0	0	1	1	Gencode,F5promoter,EPD
chr10	91082704	91082773	-	mm10_fantom5.16100	promoter	1	0.956522	1	1	0	0	0	0	0	0	Gencode,F5promoter
chr10	91082783	91082807	-	mm10_fantom5.16101	promoter	0	0	1	1	0	0	0	0	0	0	F5promoter
chr10	91083024	91083028	+	mm10_fantom5.16102	promoter	1	1	1	1	0	0	0	0	0	0	Gencode,F5promoter
chr10	91083036	91083075	+	mm10_fantom5.16103	promoter	1	1	1	1	0	0	0	0	0	0	Gencode,F5promoter
chr10	91083081	91083103	+	mm10_fantom5.16104	promoter	1	1	1	1	0	0	1	0.318182	1	0.045455	Gencode,F5promoter,NAST,EPD
chr10	91083087	91083094	+	mm10_nast.1639	NAST	1	1	1	1	0	0	1	1	0	0	Gencode,F5promoter,NAST
chr10	91083094	91083095	+	mm10_epd.1942	promoter	1	1	1	1	0	0	0	0	1	1	Gencode,F5promoter,EPD
chr10	91096694	91096697	+	mm10_fantom5.16105	promoter	1	1	1	1	0	0	0	0	0	0	Gencode,F5promoter
chr10	91097129	91097140	+	mm10_fantom5.16106	promoter	1	1	1	1	0	0	0	0	0	0	Gencode,F5promoter
chr10	91116573	91124059	-	Slc25a3	protein_coding	2	1	8	0.036468	0	0	1	0.002538	1	0.000134	Gencode,F5promoter,NAST,EPD
chr10	91116787	91116809	+	mm10_fantom5.16107	promoter	1	1	1	1	0	0	0	0	0	0	Gencode,F5promoter
chr10	91118197	91118211	-	mm10_fantom5.16108	promoter	1	1	1	1	0	0	0	0	0	0	Gencode,F5promoter
chr10	91118290	91118536	-	Gm24119	snoRNA	2	1	0	0	0	0	0	0	0	0	Gencode
chr10	91121946	91121994	-	mm10_fantom5.16109	promoter	1	1	1	1	0	0	0	0	0	0	Gencode,F5promoter
chr10	91122856	91122872	-	mm10_fantom5.16110	promoter	1	1	1	1	0	0	0	0	0	0	Gencode,F5promoter
chr10	91123262	91123315	-	mm10_fantom5.16111	promoter	1	1	1	1	0	0	0	0	0	0	Gencode,F5promoter
chr10	91123397	91123414	+	mm10_fantom5.16112	promoter	1	1	1	1	0	0	0	0	0	0	Gencode,F5promoter
chr10	91123419	91123433	+	mm10_fantom5.16113	promoter	1	1	1	1	0	0	0	0	0	0	Gencode,F5promoter
chr10	91123955	91124044	-	mm10_fantom5.16114	promoter	1	1	1	1	0	0	1	0.213483	1	0.011236	Gencode,F5promoter,NAST,EPD
chr10	91123959	91123978	-	mm10_nast.1640	NAST	1	1	1	1	0	0	1	1	1	0.052632	Gencode,F5promoter,NAST,EPD
chr10	91123966	91123967	-	mm10_epd.1943	promoter	1	1	1	1	0	0	1	1	1	1	Gencode,F5promoter,NAST,EPD
chr10	91138416	91138442	-	mm10_fantom5.16115	promoter	0	0	1	1	1	0.384615	0	0	0	0	F5promoter,F5enhancer,NAST
chr10	91138432	91138623	.	mm10_enhancer.4730	enhancer	0	0	1	0.052356	1	1	0	0	0	0	F5promoter,F5enhancer,NAST
chr10	91149514	91150594	+	Gm26765	lincRNA	2	1	0	0	0	0	0	0	0	0	Gencode
chr10	91153849	91153856	-	mm10_fantom5.16116	promoter	1	1	1	1	0	0	0	0	0	0	Gencode,F5promoter
chr10	91165991	91166016	+	mm10_fantom5.16117	promoter	1	1	1	1	0	0	0	0	0	0	Gencode,F5promoter
chr10	91170448	91170487	-	mm10_fantom5.16118	promoter	1	1	1	1	0	0	0	0	0	0	Gencode,F5promoter
chr10	91170500	91170528	-	mm10_fantom5.16119	promoter	1	1	1	1	0	0	0	0	0	0	Gencode,F5promoter
chr10	91170588	91170598	-	mm10_fantom5.16120	promoter	1	1	1	1	0	0	0	0	0	0	Gencode,F5promoter
chr10	91170641	91170645	-	mm10_fantom5.16121	promoter	1	1	1	1	0	0	0	0	0	0	Gencode,F5promoter
chr10	91170718	91170730	+	mm10_fantom5.16122	promoter	1	1	1	1	0	0	0	0	0	0	Gencode,F5promoter
chr10	91170773	91170787	+	mm10_fantom5.16123	promoter	1	1	1	1	0	0	0	0	0	0	Gencode,F5promoter
chr10	91170819	91170864	+	mm10_fantom5.16124	promoter	1	1	1	1	0	0	0	0	0	0	Gencode,F5promoter
chr10	91171512	91171523	-	mm10_fantom5.16125	promoter	1	1	1	1	0	0	0	0	0	0	Gencode,F5promoter
chr10	91171525	91171610	-	mm10_fantom5.16126	promoter	1	0.670588	1	1	0	0	1	0.211765	1	0.011765	Gencode,F5promoter,NAST,EPD
chr10	91171563	91171581	-	mm10_nast.1641	NAST	1	1	1	1	0	0	1	1	1	0.055556	Gencode,F5promoter,NAST,EPD
chr10	91171577	91171578	-	mm10_epd.1944	promoter	1	1	1	1	0	0	1	1	1	1	Gencode,F5promoter,NAST,EPD
chr10	91171702	91171715	-	mm10_fantom5.16127	promoter	0	0	1	1	0	0	0	0	0	0	F5promoter
chr10	91171758	91171770	+	mm10_fantom5.16128	promoter	0	0	1	1	0	0	0	0	0	0	F5promoter
chr10	91179980	91180189	.	mm10_enhancer.4731	enhancer	0	0	0	0	1	1	0	0	0	0	F5enhancer
chr10	91181103	91181930	.	mm10_enhancer.4732	enhancer	0	0	2	0.087062	1	1	0	0	0	0	F5promoter,F5enhancer,NAST
chr10	91181435	91181450	-	mm10_fantom5.16129	promoter	0	0	1	1	1	1	0	0	0	0	F5promoter,F5enhancer,NAST
chr10	91181658	91181715	-	mm10_fantom5.16130	promoter	0	0	1	1	1	1	0	0	0	0	F5promoter,F5enhancer,NAST
chr10	91182128	91182223	.	mm10_enhancer.4733	enhancer	0	0	0	0	1	1	0	0	0	0	F5enhancer
chr10	91182488	91182786	.	mm10_enhancer.4734	enhancer	0	0	0	0	1	1	0	0	0	0	F5enhancer
chr10	91187946	91188147	.	mm10_enhancer.4735	enhancer	0	0	0	0	1	1	0	0	0	0	F5enhancer
chr10	91189069	91189082	-	mm10_fantom5.16131	promoter	0	0	1	1	0	0	0	0	0	0	F5promoter
chr10	91225110	91225111	+	mm10_nast.1642	NAST	0	0	0	0	0	0	1	1	0	0	NAST
chr10	91229545	91229904	.	mm10_enhancer.4736	enhancer	0	0	0	0	1	1	0	0	0	0	F5enhancer
chr10	91242581	91242903	.	mm10_enhancer.4737	enhancer	0	0	0	0	1	1	0	0	0	0	F5enhancer
chr10	91258891	91259303	.	mm10_enhancer.4738	enhancer	0	0	0	0	1	1	0	0	0	0	F5enhancer
chr10	91259847	91259866	-	mm10_nast.1643	NAST	0	0	0	0	0	0	1	1	0	0	NAST
chr10	91300167	91300507	.	mm10_enhancer.4739	enhancer	0	0	0	0	1	1	0	0	0	0	F5enhancer
chr10	91539801	91539851	.	mm10_enhancer.4740	enhancer	0	0	0	0	1	1	0	0	0	0	F5enhancer
chr10	91679124	91679163	.	mm10_enhancer.4741	enhancer	0	0	0	0	1	1	0	0	0	0	F5enhancer
chr10	92054074	92054089	.	mm10_enhancer.4742	enhancer	0	0	0	0	1	1	0	0	0	0	F5enhancer
chr10	92071660	92071815	-	Gm27544	misc_RNA	2	1	0	0	0	0	0	0	0	0	Gencode
chr10	92072085	92072185	-	Mir135a-2	miRNA	2	1	1	0.06	0	0	0	0	0	0	Gencode,F5promoter
chr10	92072098	92072104	-	mm10_fantom5.16132	promoter	2	1	1	1	0	0	0	0	0	0	Gencode,F5promoter
chr10	92073390	92073418	-	mm10_fantom5.16133	promoter	1	1	1	1	0	0	0	0	0	0	Gencode,F5promoter
chr10	92075168	92075361	-	Gm27999	misc_RNA	2	1	0	0	0	0	0	0	0	0	Gencode
chr10	92075490	92075652	-	Gm27608	misc_RNA	2	1	0	0	0	0	0	0	0	0	Gencode
chr10	92078061	92078066	-	mm10_fantom5.16134	promoter	1	1	1	1	0	0	0	0	0	0	Gencode,F5promoter
chr10	92089186	92089231	-	mm10_fantom5.16135	promoter	1	1	1	1	0	0	0	0	0	0	Gencode,F5promoter
chr10	92101664	92101927	-	Gm27588	misc_RNA	2	1	0	0	0	0	0	0	0	0	Gencode
chr10	92103706	92103909	-	Gm27753	misc_RNA	2	1	0	0	0	0	0	0	0	0	Gencode
chr10	92116498	92116503	-	mm10_fantom5.16136	promoter	1	1	1	1	0	0	0	0	0	0	Gencode,F5promoter
chr10	92124208	92124219	-	mm10_fantom5.16137	promoter	1	1	1	1	0	0	0	0	0	0	Gencode,F5promoter
chr10	92133221	92133347	-	Gm27582	misc_RNA	2	1	0	0	0	0	0	0	0	0	Gencode
chr10	92134962	92135070	-	Gm27366	misc_RNA	2	1	0	0	0	0	0	0	0	0	Gencode
chr10	92135699	92135808	-	Gm27419	misc_RNA	2	1	0	0	0	0	0	0	0	0	Gencode
chr10	92137139	92137223	-	Mir1251	miRNA	2	1	0	0	0	0	0	0	0	0	Gencode
chr10	92145327	92145559	.	mm10_enhancer.4743	enhancer	1	1	0	0	1	1	0	0	0	0	Gencode,F5enhancer,EPD
chr10	92162102	92164690	+	Gm26700	lincRNA	2	1	5	0.022411	0	0	0	0	0	0	Gencode,F5promoter
chr10	92162693	92162708	-	mm10_fantom5.16138	promoter	2	1	1	1	0	0	0	0	0	0	Gencode,F5promoter
chr10	92162727	92162740	-	mm10_fantom5.16139	promoter	2	1	1	1	0	0	0	0	0	0	Gencode,F5promoter
chr10	92162753	92162765	-	mm10_fantom5.16140	promoter	2	1	1	1	0	0	0	0	0	0	Gencode,F5promoter
chr10	92163031	92163040	-	mm10_fantom5.16141	promoter	2	1	1	1	0	0	0	0	0	0	Gencode,F5promoter
chr10	92164670	92164679	-	mm10_fantom5.16142	promoter	2	1	1	1	0	0	0	0	0	0	Gencode,F5promoter
chr10	92164744	92164754	-	mm10_fantom5.16143	promoter	1	1	1	1	0	0	0	0	0	0	Gencode,F5promoter
chr10	92164774	92164791	-	mm10_fantom5.16144	promoter	1	1	1	1	0	0	0	0	0	0	Gencode,F5promoter
chr10	92165131	92165156	-	mm10_fantom5.16145	promoter	1	1	1	1	0	0	0	0	0	0	Gencode,F5promoter
chr10	92165159	92165177	-	mm10_fantom5.16146	promoter	1	0.611111	1	1	0	0	0	0	0	0	Gencode,F5promoter
chr10	92165193	92165209	-	mm10_fantom5.16147	promoter	0	0	1	1	0	0	0	0	0	0	F5promoter
chr10	92165213	92165239	-	mm10_fantom5.16148	promoter	0	0	1	1	0	0	0	0	0	0	F5promoter
chr10	92203011	92203017	+	mm10_fantom5.16149	promoter	1	1	1	1	0	0	0	0	0	0	Gencode,F5promoter
chr10	92247079	92247080	-	mm10_fantom5.16150	promoter	1	1	1	1	0	0	0	0	0	0	Gencode,F5promoter
chr10	92290591	92290603	-	mm10_fantom5.16151	promoter	1	1	1	1	0	0	0	0	0	0	Gencode,F5promoter
chr10	92296461	92296553	.	mm10_enhancer.4744	enhancer	1	1	0	0	1	1	0	0	0	0	Gencode,F5enhancer,EPD
chr10	92375367	92375386	-	mm10_fantom5.16152	promoter	1	0.315789	1	1	0	0	0	0	0	0	Gencode,F5promoter
chr10	92486817	92486879	+	Gm25884	snRNA	1	1	0	0	0	0	0	0	0	0	Gencode
chr10	92543222	92543363	.	mm10_enhancer.4745	enhancer	0	0	0	0	1	1	0	0	0	0	F5enhancer
chr10	92587213	92587307	+	Gm22582	miRNA	1	1	0	0	0	0	0	0	0	0	Gencode
chr10	92680376	92680382	+	mm10_fantom5.16153	promoter	0	0	1	1	0	0	0	0	0	0	F5promoter
chr10	92688863	92689008	-	Gm24241	snoRNA	2	1	0	0	0	0	0	0	0	0	Gencode
chr10	92722356	92722409	-	mm10_fantom5.16154	promoter	1	1	1	1	0	0	0	0	1	0.018868	Gencode,F5promoter,EPD
chr10	92722371	92722372	-	mm10_epd.1945	promoter	1	1	1	1	0	0	0	0	1	1	Gencode,F5promoter,EPD
chr10	92825722	92825725	+	mm10_fantom5.16155	promoter	1	1	1	1	0	0	0	0	0	0	Gencode,F5promoter
chr10	92938007	92938018	-	mm10_fantom5.16156	promoter	1	1	1	1	0	0	0	0	0	0	Gencode,F5promoter
chr10	93025157	93025166	-	mm10_fantom5.16157	promoter	1	1	1	1	0	0	0	0	0	0	Gencode,F5promoter
chr10	93042017	93042048	-	mm10_fantom5.16158	promoter	1	1	1	1	0	0	0	0	0	0	Gencode,F5promoter
chr10	93072789	93073125	.	mm10_enhancer.4746	enhancer	1	1	0	0	1	1	0	0	0	0	Gencode,F5enhancer,EPD
chr10	93081504	93081524	-	mm10_fantom5.16159	promoter	1	1	1	1	0	0	0	0	0	0	Gencode,F5promoter
chr10	93081597	93081644	-	mm10_fantom5.16160	promoter	1	0.446809	1	1	0	0	0	0	0	0	Gencode,F5promoter
chr10	93083366	93083371	-	mm10_fantom5.16161	promoter	0	0	1	1	1	1	0	0	0	0	F5promoter,F5enhancer,NAST
chr10	93083366	93083737	.	mm10_enhancer.4747	enhancer	0	0	1	0.013477	1	1	0	0	0	0	F5promoter,F5enhancer,NAST
chr10	93084086	93084238	.	mm10_enhancer.4748	enhancer	0	0	1	0.230263	1	1	0	0	0	0	F5promoter,F5enhancer,NAST
chr10	93084203	93084238	+	mm10_fantom5.16162	promoter	0	0	1	1	1	1	0	0	0	0	F5promoter,F5enhancer,NAST
chr10	93084459	93084756	.	mm10_enhancer.4749	enhancer	0	0	0	0	1	1	0	0	0	0	F5enhancer
chr10	93095171	93095453	.	mm10_enhancer.4750	enhancer	0	0	0	0	1	1	0	0	0	0	F5enhancer
chr10	93122712	93123017	.	mm10_enhancer.4751	enhancer	0	0	1	0.04918	1	1	0	0	0	0	F5promoter,F5enhancer,NAST
chr10	93123002	93123017	+	mm10_fantom5.16163	promoter	0	0	1	1	1	1	0	0	0	0	F5promoter,F5enhancer,NAST
chr10	93124031	93124601	.	mm10_enhancer.4752	enhancer	0	0	7	0.298246	1	1	0	0	0	0	F5promoter,F5enhancer,NAST
chr10	93124059	93124084	-	mm10_fantom5.16164	promoter	0	0	1	1	1	1	0	0	0	0	F5promoter,F5enhancer,NAST
chr10	93124205	93124253	+	mm10_fantom5.16165	promoter	0	0	1	1	1	1	0	0	0	0	F5promoter,F5enhancer,NAST
chr10	93124286	93124299	-	mm10_fantom5.16166	promoter	0	0	1	1	1	1	0	0	0	0	F5promoter,F5enhancer,NAST
chr10	93124389	93124411	-	mm10_fantom5.16167	promoter	0	0	1	1	1	1	0	0	0	0	F5promoter,F5enhancer,NAST
chr10	93124412	93124455	-	mm10_fantom5.16168	promoter	0	0	1	1	1	1	0	0	0	0	F5promoter,F5enhancer,NAST
chr10	93124560	93124570	+	mm10_fantom5.16169	promoter	0	0	1	1	1	1	0	0	0	0	F5promoter,F5enhancer,NAST
chr10	93124571	93124580	+	mm10_fantom5.16170	promoter	0	0	1	1	1	1	0	0	0	0	F5promoter,F5enhancer,NAST
chr10	93143837	93143851	+	mm10_fantom5.16171	promoter	0	0	1	1	0	0	0	0	0	0	F5promoter
chr10	93145203	93145487	.	mm10_enhancer.4753	enhancer	0	0	1	0.038732	1	1	0	0	0	0	F5promoter,F5enhancer,NAST
chr10	93145342	93145353	+	mm10_fantom5.16172	promoter	0	0	1	1	1	1	0	0	0	0	F5promoter,F5enhancer,NAST
chr10	93159641	93159889	.	mm10_enhancer.4754	enhancer	0	0	0	0	1	1	0	0	0	0	F5enhancer
chr10	93160520	93160533	-	mm10_fantom5.16173	promoter	0	0	1	1	0	0	0	0	0	0	F5promoter
chr10	93160645	93160685	+	mm10_fantom5.16174	promoter	0	0	1	1	0	0	0	0	0	0	F5promoter
chr10	93160687	93160714	+	mm10_fantom5.16175	promoter	0	0	1	1	0	0	0	0	0	0	F5promoter
chr10	93160787	93160815	+	mm10_fantom5.16176	promoter	0	0	1	1	0	0	0	0	1	0.035714	F5promoter,EPD
chr10	93160796	93160797	+	mm10_epd.1946	promoter	0	0	1	1	0	0	0	0	1	1	F5promoter,EPD
chr10	93160824	93160894	+	mm10_fantom5.16177	promoter	1	0.271429	1	1	0	0	0	0	0	0	Gencode,F5promoter
chr10	93160978	93160989	+	mm10_fantom5.16178	promoter	1	1	1	1	0	0	0	0	0	0	Gencode,F5promoter
chr10	93161091	93161147	+	mm10_fantom5.16179	promoter	1	1	1	1	0	0	0	0	0	0	Gencode,F5promoter
chr10	93161733	93161738	-	mm10_fantom5.16180	promoter	1	1	1	1	0	0	0	0	0	0	Gencode,F5promoter
chr10	93162112	93162127	+	mm10_fantom5.16181	promoter	1	1	1	1	0	0	0	0	0	0	Gencode,F5promoter
chr10	93162784	93162903	+	Mir1931	miRNA	2	1	0	0	0	0	0	0	0	0	Gencode
chr10	93165880	93166233	.	mm10_enhancer.4755	enhancer	1	1	1	0.09915	1	1	0	0	0	0	Gencode,F5promoter,F5enhancer
chr10	93165939	93165974	-	mm10_fantom5.16182	promoter	1	1	1	1	1	1	0	0	0	0	Gencode,F5promoter,F5enhancer
chr10	93168054	93168504	.	mm10_enhancer.4756	enhancer	1	1	0	0	1	1	0	0	0	0	Gencode,F5enhancer,EPD
chr10	93169555	93169932	.	mm10_enhancer.4757	enhancer	1	1	0	0	1	1	0	0	0	0	Gencode,F5enhancer,EPD
chr10	93177960	93177963	-	mm10_fantom5.16183	promoter	1	1	1	1	1	1	0	0	0	0	Gencode,F5promoter,F5enhancer
chr10	93177960	93178169	.	mm10_enhancer.4758	enhancer	1	1	1	0.014354	1	1	0	0	0	0	Gencode,F5promoter,F5enhancer
chr10	93184222	93184225	+	mm10_fantom5.16184	promoter	1	1	1	1	0	0	0	0	0	0	Gencode,F5promoter
chr10	93184687	93184904	.	mm10_enhancer.4759	enhancer	1	1	0	0	1	1	0	0	0	0	Gencode,F5enhancer,EPD
chr10	93188179	93188214	+	mm10_fantom5.16185	promoter	1	1	1	1	0	0	0	0	0	0	Gencode,F5promoter
chr10	93208179	93208180	+	mm10_epd.1947	promoter	1	1	0	0	0	0	0	0	1	1	Gencode,EPD
chr10	93210081	93210085	+	mm10_fantom5.16186	promoter	1	1	1	1	0	0	0	0	0	0	Gencode,F5promoter
chr10	93243818	93244098	.	mm10_enhancer.4760	enhancer	0	0	0	0	1	1	0	0	0	0	F5enhancer
chr10	93246375	93246606	.	mm10_enhancer.4761	enhancer	0	0	0	0	1	1	0	0	0	0	F5enhancer
chr10	93247272	93247295	-	mm10_fantom5.16187	promoter	0	0	1	1	0	0	0	0	0	0	F5promoter
chr10	93250923	93251211	.	mm10_enhancer.4762	enhancer	1	1	0	0	1	1	0	0	0	0	Gencode,F5enhancer,EPD
chr10	93258426	93258429	-	mm10_fantom5.16188	promoter	1	1	1	1	1	1	0	0	0	0	Gencode,F5promoter,F5enhancer
chr10	93258426	93259207	.	mm10_enhancer.4763	enhancer	1	1	1	0.003841	1	1	0	0	0	0	Gencode,F5promoter,F5enhancer
chr10	93261492	93261504	+	mm10_fantom5.16189	promoter	1	1	1	1	0	0	0	0	0	0	Gencode,F5promoter
chr10	93261766	93261845	.	mm10_enhancer.4764	enhancer	1	1	0	0	1	1	0	0	0	0	Gencode,F5enhancer,EPD
chr10	93263183	93263807	.	mm10_enhancer.4765	enhancer	1	1	0	0	1	1	0	0	0	0	Gencode,F5enhancer,EPD
chr10	93265124	93265189	-	mm10_fantom5.16190	promoter	1	1	1	1	0	0	0	0	0	0	Gencode,F5promoter
chr10	93265834	93265876	-	mm10_fantom5.16191	promoter	1	1	1	1	0	0	0	0	0	0	Gencode,F5promoter
chr10	93267559	93267765	.	mm10_enhancer.4766	enhancer	1	1	0	0	1	1	0	0	0	0	Gencode,F5enhancer,EPD
chr10	93269278	93269548	.	mm10_enhancer.4767	enhancer	1	1	0	0	1	1	0	0	0	0	Gencode,F5enhancer,EPD
chr10	93274235	93274928	.	mm10_enhancer.4768	enhancer	1	1	0	0	1	1	0	0	0	0	Gencode,F5enhancer,EPD
chr10	93276534	93276546	-	mm10_fantom5.16192	promoter	1	1	1	1	0	0	0	0	0	0	Gencode,F5promoter
chr10	93276558	93276573	-	mm10_fantom5.16193	promoter	1	1	1	1	0	0	0	0	0	0	Gencode,F5promoter
chr10	93280180	93280519	.	mm10_enhancer.4769	enhancer	1	1	0	0	1	1	0	0	0	0	Gencode,F5enhancer,EPD
chr10	93294751	93295081	.	mm10_enhancer.4770	enhancer	1	1	0	0	1	1	0	0	0	0	Gencode,F5enhancer,EPD
chr10	93297833	93297839	-	mm10_fantom5.16194	promoter	1	1	1	1	0	0	0	0	0	0	Gencode,F5promoter
chr10	93298379	93298435	.	mm10_enhancer.4771	enhancer	1	1	0	0	1	1	0	0	0	0	Gencode,F5enhancer,EPD
chr10	93300270	93300582	.	mm10_enhancer.4772	enhancer	1	1	0	0	1	1	0	0	0	0	Gencode,F5enhancer,EPD
chr10	93301774	93302169	.	mm10_enhancer.4773	enhancer	1	1	0	0	1	1	0	0	0	0	Gencode,F5enhancer,EPD
chr10	93302431	93302494	.	mm10_enhancer.4774	enhancer	1	1	0	0	1	1	0	0	0	0	Gencode,F5enhancer,EPD
chr10	93305823	93306383	.	mm10_enhancer.4775	enhancer	1	1	1	0.003571	1	1	0	0	0	0	Gencode,F5promoter,F5enhancer
chr10	93306110	93306112	-	mm10_fantom5.16195	promoter	1	1	1	1	1	1	0	0	0	0	Gencode,F5promoter,F5enhancer
chr10	93308533	93308748	.	mm10_enhancer.4777	enhancer	1	1	0	0	1	1	0	0	0	0	Gencode,F5enhancer,EPD
chr10	93308948	93309465	.	mm10_enhancer.4778	enhancer	1	1	1	0.038685	1	1	0	0	0	0	Gencode,F5promoter,F5enhancer
chr10	93309082	93309102	-	mm10_fantom5.16196	promoter	1	1	1	1	1	1	0	0	0	0	Gencode,F5promoter,F5enhancer
chr10	93309710	93309724	+	mm10_fantom5.16197	promoter	1	1	1	1	0	0	0	0	0	0	Gencode,F5promoter
chr10	93309885	93309891	+	mm10_fantom5.16198	promoter	1	1	1	1	0	0	0	0	0	0	Gencode,F5promoter
chr10	93309904	93309924	+	mm10_fantom5.16199	promoter	1	1	1	1	0	0	0	0	0	0	Gencode,F5promoter
chr10	93310023	93310064	+	mm10_fantom5.16200	promoter	1	1	1	1	0	0	0	0	0	0	Gencode,F5promoter
chr10	93310846	93310878	-	mm10_fantom5.16201	promoter	1	1	1	1	0	0	0	0	0	0	Gencode,F5promoter
chr10	93310963	93310989	-	mm10_fantom5.16202	promoter	1	1	1	1	0	0	0	0	1	0.038462	Gencode,F5promoter,EPD
chr10	93310974	93310975	-	mm10_epd.1948	promoter	1	1	1	1	0	0	0	0	1	1	Gencode,F5promoter,EPD
chr10	93310991	93311016	-	mm10_fantom5.16203	promoter	1	1	1	1	0	0	0	0	0	0	Gencode,F5promoter
chr10	93311073	93311161	-	mm10_fantom5.16204	promoter	1	0.704545	1	1	0	0	0	0	0	0	Gencode,F5promoter
chr10	93311163	93311194	-	mm10_fantom5.16205	promoter	0	0	1	1	0	0	0	0	0	0	F5promoter
chr10	93325480	93325616	.	mm10_enhancer.4779	enhancer	0	0	0	0	1	1	0	0	0	0	F5enhancer
chr10	93326172	93326534	.	mm10_enhancer.4780	enhancer	0	0	0	0	1	1	0	0	0	0	F5enhancer
chr10	93331560	93331779	.	mm10_enhancer.4781	enhancer	0	0	0	0	1	1	0	0	0	0	F5enhancer
chr10	93336220	93336239	+	mm10_fantom5.16206	promoter	0	0	1	1	0	0	0	0	0	0	F5promoter
chr10	93343553	93343934	.	mm10_enhancer.4782	enhancer	0	0	0	0	1	1	0	0	0	0	F5enhancer
chr10	93360552	93360929	.	mm10_enhancer.4783	enhancer	0	0	0	0	1	1	0	0	0	0	F5enhancer
chr10	93365017	93365590	.	mm10_enhancer.4784	enhancer	0	0	0	0	1	1	0	0	0	0	F5enhancer
chr10	93370390	93370664	.	mm10_enhancer.4785	enhancer	0	0	0	0	1	1	0	0	0	0	F5enhancer
chr10	93375418	93375660	.	mm10_enhancer.4786	enhancer	0	0	0	0	1	1	0	0	0	0	F5enhancer
chr10	93380116	93380134	-	mm10_fantom5.16207	promoter	0	0	1	1	1	1	0	0	0	0	F5promoter,F5enhancer,NAST
chr10	93380116	93380187	.	mm10_enhancer.4787	enhancer	0	0	1	0.253521	1	1	0	0	0	0	F5promoter,F5enhancer,NAST
chr10	93389401	93389643	.	mm10_enhancer.4788	enhancer	0	0	0	0	1	1	0	0	0	0	F5enhancer
chr10	93391244	93391627	.	mm10_enhancer.4789	enhancer	0	0	0	0	1	1	0	0	0	0	F5enhancer
chr10	93425644	93425933	.	mm10_enhancer.4790	enhancer	0	0	0	0	1	1	0	0	0	0	F5enhancer
chr10	93431009	93431110	.	mm10_enhancer.4791	enhancer	0	0	0	0	1	1	0	0	0	0	F5enhancer
chr10	93432431	93432629	.	mm10_enhancer.4792	enhancer	0	0	0	0	1	1	0	0	0	0	F5enhancer
chr10	93433106	93433162	+	Mir7688	miRNA	1	1	0	0	0	0	0	0	0	0	Gencode
chr10	93437122	93437138	+	mm10_fantom5.16208	promoter	0	0	1	1	0	0	0	0	0	0	F5promoter
chr10	93437648	93437882	.	mm10_enhancer.4793	enhancer	0	0	0	0	1	1	0	0	0	0	F5enhancer
chr10	93438396	93438707	.	mm10_enhancer.4794	enhancer	0	0	0	0	1	1	0	0	0	0	F5enhancer
chr10	93444603	93444996	.	mm10_enhancer.4795	enhancer	0	0	0	0	1	1	0	0	0	0	F5enhancer
chr10	93447349	93447630	.	mm10_enhancer.4796	enhancer	0	0	0	0	1	1	0	0	0	0	F5enhancer
chr10	93453382	93453397	+	mm10_fantom5.16209	promoter	1	0.133333	1	1	0	0	0	0	0	0	Gencode,F5promoter
chr10	93453402	93453470	+	mm10_fantom5.16210	promoter	1	1	1	1	0	0	1	0.117647	1	0.014706	Gencode,F5promoter,NAST,EPD
chr10	93453445	93453453	+	mm10_nast.1644	NAST	1	1	1	1	0	0	1	1	1	0.125	Gencode,F5promoter,NAST,EPD
chr10	93453451	93453452	+	mm10_epd.1949	promoter	1	1	1	1	0	0	1	1	1	1	Gencode,F5promoter,NAST,EPD
chr10	93453472	93453483	+	mm10_fantom5.16211	promoter	1	1	1	1	0	0	0	0	0	0	Gencode,F5promoter
chr10	93468136	93468158	+	mm10_fantom5.16212	promoter	1	1	1	1	0	0	0	0	0	0	Gencode,F5promoter
chr10	93487465	93487669	.	mm10_enhancer.4797	enhancer	0	0	0	0	1	1	0	0	0	0	F5enhancer
chr10	93488766	93488774	+	mm10_fantom5.16213	promoter	1	0.875	1	1	0	0	0	0	1	0.125	Gencode,F5promoter,EPD
chr10	93488768	93488769	+	mm10_epd.1950	promoter	1	1	1	1	0	0	0	0	1	1	Gencode,F5promoter,EPD
chr10	93489059	93489076	+	mm10_fantom5.16214	promoter	1	1	1	1	0	0	0	0	0	0	Gencode,F5promoter
chr10	93501656	93501683	+	mm10_fantom5.16215	promoter	1	1	1	1	0	0	0	0	0	0	Gencode,F5promoter
chr10	93504333	93504342	+	mm10_fantom5.16216	promoter	1	1	1	1	0	0	0	0	0	0	Gencode,F5promoter
chr10	93516576	93516582	-	mm10_fantom5.16217	promoter	1	1	1	1	0	0	0	0	0	0	Gencode,F5promoter
chr10	93516925	93516945	+	mm10_fantom5.16218	promoter	1	1	1	1	0	0	0	0	0	0	Gencode,F5promoter
chr10	93516966	93516971	+	mm10_fantom5.16219	promoter	1	1	1	1	0	0	0	0	0	0	Gencode,F5promoter
chr10	93519056	93519058	-	mm10_fantom5.16220	promoter	1	1	1	1	0	0	0	0	0	0	Gencode,F5promoter
chr10	93530473	93530721	.	mm10_enhancer.4798	enhancer	1	1	0	0	1	1	0	0	0	0	Gencode,F5enhancer,EPD
chr10	93539935	93539948	-	mm10_fantom5.16221	promoter	1	1	1	1	0	0	0	0	0	0	Gencode,F5promoter
chr10	93539971	93540014	-	mm10_fantom5.16222	promoter	1	1	1	1	0	0	0	0	1	0.023256	Gencode,F5promoter,EPD
chr10	93539978	93539979	-	mm10_epd.1951	promoter	1	1	1	1	0	0	0	0	1	1	Gencode,F5promoter,EPD
chr10	93540016	93540027	-	mm10_fantom5.16223	promoter	1	1	1	1	0	0	0	0	0	0	Gencode,F5promoter
chr10	93540605	93540614	+	mm10_fantom5.16224	promoter	0	0	1	1	0	0	0	0	0	0	F5promoter
chr10	93540626	93540653	+	mm10_fantom5.16225	promoter	1	0.814815	1	1	0	0	0	0	1	0.037037	Gencode,F5promoter,EPD
chr10	93540645	93540646	+	mm10_epd.1952	promoter	1	1	1	1	0	0	0	0	1	1	Gencode,F5promoter,EPD
chr10	93551829	93551830	+	mm10_fantom5.16226	promoter	1	1	1	1	0	0	0	0	0	0	Gencode,F5promoter
chr10	93554862	93554866	+	mm10_fantom5.16227	promoter	1	1	1	1	0	0	0	0	0	0	Gencode,F5promoter
chr10	93554878	93554886	+	mm10_fantom5.16228	promoter	1	1	1	1	0	0	0	0	1	0.125	Gencode,F5promoter,EPD
chr10	93554883	93554884	+	mm10_epd.1953	promoter	1	1	1	1	0	0	0	0	1	1	Gencode,F5promoter,EPD
chr10	93578571	93578586	+	mm10_fantom5.16229	promoter	1	1	1	1	0	0	0	0	0	0	Gencode,F5promoter
chr10	93588522	93588818	.	mm10_enhancer.4799	enhancer	1	1	0	0	1	1	0	0	0	0	Gencode,F5enhancer,EPD
chr10	93589599	93589603	-	mm10_nast.1645	NAST	2	1	0	0	0	0	1	1	0	0	Gencode,NAST
chr10	93589621	93589623	-	mm10_nast.1646	NAST	2	1	1	1	0	0	1	1	0	0	Gencode,F5promoter,NAST
chr10	93589621	93589681	-	mm10_fantom5.16230	promoter	2	1	1	1	0	0	3	0.633333	1	0.016667	Gencode,F5promoter,NAST,EPD
chr10	93589640	93589662	-	mm10_nast.1647	NAST	2	1	1	1	0	0	1	1	1	0.045455	Gencode,F5promoter,NAST,EPD
chr10	93589646	93589647	-	mm10_epd.1954	promoter	2	1	1	1	0	0	1	1	1	1	Gencode,F5promoter,NAST,EPD
chr10	93589662	93589676	-	mm10_nast.1648	NAST	2	1	1	1	0	0	1	1	0	0	Gencode,F5promoter,NAST
chr10	93589691	93589705	-	mm10_fantom5.16231	promoter	2	1	1	1	0	0	0	0	0	0	Gencode,F5promoter
chr10	93594103	93594140	-	mm10_fantom5.16232	promoter	1	1	1	1	1	1	0	0	0	0	Gencode,F5promoter,F5enhancer
chr10	93594103	93594270	.	mm10_enhancer.4800	enhancer	1	1	1	0.221557	1	1	0	0	0	0	Gencode,F5promoter,F5enhancer
chr10	93595960	93596003	+	mm10_fantom5.16233	promoter	1	1	1	1	0	0	0	0	0	0	Gencode,F5promoter
chr10	93619918	93619992	.	mm10_enhancer.4801	enhancer	0	0	0	0	1	1	0	0	0	0	F5enhancer
chr10	93640977	93641002	+	mm10_fantom5.16234	promoter	1	1	1	1	0	0	0	0	0	0	Gencode,F5promoter
chr10	93641005	93641034	+	mm10_fantom5.16235	promoter	1	1	1	1	0	0	0	0	0	0	Gencode,F5promoter
chr10	93641041	93641056	+	mm10_fantom5.16236	promoter	1	1	1	1	0	0	0	0	1	0.066667	Gencode,F5promoter,EPD
chr10	93641048	93641049	+	mm10_epd.1955	promoter	1	1	1	1	0	0	0	0	1	1	Gencode,F5promoter,EPD
chr10	93641170	93641216	+	mm10_fantom5.16237	promoter	1	1	1	1	0	0	0	0	0	0	Gencode,F5promoter
chr10	93665382	93665846	-	Gm8580	processed_pseudogene	2	1	0	0	0	0	0	0	0	0	Gencode
chr10	93665869	93665880	-	mm10_nast.1649	NAST	1	1	0	0	0	0	1	1	0	0	Gencode,NAST
chr10	93674217	93683322	-	Gm15915	antisense	2	1	2	0.001538	0	0	0	0	0	0	Gencode,F5promoter
chr10	93678730	93678733	+	mm10_fantom5.16238	promoter	2	1	1	1	0	0	0	0	0	0	Gencode,F5promoter
chr10	93682476	93682487	+	mm10_fantom5.16239	promoter	2	1	1	1	0	0	0	0	0	0	Gencode,F5promoter
chr10	93683335	93683349	-	mm10_fantom5.16240	promoter	1	1	1	1	0	0	0	0	0	0	Gencode,F5promoter
chr10	93689061	93689162	.	mm10_enhancer.4802	enhancer	1	1	0	0	1	1	0	0	0	0	Gencode,F5enhancer,EPD
chr10	93691095	93691096	+	mm10_fantom5.16241	promoter	1	1	1	1	0	0	0	0	0	0	Gencode,F5promoter
chr10	93697951	93698172	.	mm10_enhancer.4803	enhancer	1	1	0	0	1	1	0	0	0	0	Gencode,F5enhancer,EPD
chr10	93700685	93700708	+	mm10_fantom5.16242	promoter	1	1	1	1	0	0	0	0	0	0	Gencode,F5promoter
chr10	93701040	93701329	.	mm10_enhancer.4804	enhancer	1	1	0	0	1	1	0	0	0	0	Gencode,F5enhancer,EPD
chr10	93724089	93724374	.	mm10_enhancer.4805	enhancer	1	1	0	0	1	1	0	0	0	0	Gencode,F5enhancer,EPD
chr10	93726725	93728207	+	Gm15963	sense_intronic	2	1	0	0	0	0	0	0	0	0	Gencode
chr10	93778603	93778629	+	mm10_fantom5.16243	promoter	1	0.730769	1	1	0	0	1	0.192308	0	0	Gencode,F5promoter,NAST
chr10	93778604	93778609	+	mm10_nast.1650	NAST	0	0	1	1	0	0	1	1	0	0	F5promoter,NAST,EPD
chr10	93778610	93779772	+	Gm3571	pseudogene	1	1	1	0.016351	0	0	0	0	0	0	Gencode,F5promoter
chr10	93785652	93785660	+	mm10_nast.1651	NAST	0	0	0	0	0	0	1	1	0	0	NAST
chr10	93792600	93792608	+	mm10_nast.1652	NAST	0	0	0	0	0	0	1	1	0	0	NAST
chr10	93800848	93801172	.	mm10_enhancer.4806	enhancer	0	0	0	0	1	1	0	0	0	0	F5enhancer
chr10	93807297	93807404	+	Gm26239	snRNA	1	1	0	0	0	0	0	0	0	0	Gencode
chr10	93809181	93809326	.	mm10_enhancer.4807	enhancer	0	0	0	0	1	1	0	0	0	0	F5enhancer
chr10	93819822	93820162	.	mm10_enhancer.4808	enhancer	0	0	1	0.026471	1	1	0	0	0	0	F5promoter,F5enhancer,NAST
chr10	93819976	93819985	+	mm10_fantom5.16244	promoter	0	0	1	1	1	1	0	0	0	0	F5promoter,F5enhancer,NAST
chr10	93820584	93820928	.	mm10_enhancer.4809	enhancer	0	0	1	0.037791	1	1	0	0	0	0	F5promoter,F5enhancer,NAST
chr10	93820811	93820824	-	mm10_fantom5.16245	promoter	0	0	1	1	1	1	0	0	0	0	F5promoter,F5enhancer,NAST
chr10	93831441	93831452	+	mm10_fantom5.16246	promoter	0	0	1	1	0	0	0	0	0	0	F5promoter
chr10	93833782	93833817	+	mm10_fantom5.16247	promoter	1	1	1	1	0	0	0	0	0	0	Gencode,F5promoter
chr10	93833818	93833830	+	mm10_fantom5.16248	promoter	1	1	1	1	0	0	0	0	0	0	Gencode,F5promoter
chr10	93833841	93833861	+	mm10_fantom5.16249	promoter	1	1	1	1	0	0	0	0	0	0	Gencode,F5promoter
chr10	93833909	93833953	+	mm10_fantom5.16250	promoter	1	1	1	1	0	0	0	0	0	0	Gencode,F5promoter
chr10	93844801	93844851	-	mm10_fantom5.16251	promoter	1	1	1	1	0	0	0	0	0	0	Gencode,F5promoter
chr10	93866598	93866811	.	mm10_enhancer.4810	enhancer	1	1	0	0	1	1	0	0	0	0	Gencode,F5enhancer,EPD
chr10	93875071	93875077	-	mm10_fantom5.16252	promoter	1	1	1	1	0	0	0	0	0	0	Gencode,F5promoter
chr10	93884026	93884203	.	mm10_enhancer.4811	enhancer	1	1	0	0	1	1	0	0	0	0	Gencode,F5enhancer,EPD
chr10	93888712	93889069	.	mm10_enhancer.4812	enhancer	1	1	0	0	1	1	0	0	0	0	Gencode,F5enhancer,EPD
chr10	93889609	93889619	-	mm10_fantom5.16253	promoter	1	1	1	1	0	0	1	0.7	0	0	Gencode,F5promoter,NAST
chr10	93889612	93889619	-	mm10_nast.1653	NAST	1	1	1	1	0	0	1	1	0	0	Gencode,F5promoter,NAST
chr10	93889694	93889698	-	mm10_nast.1654	NAST	1	1	0	0	0	0	1	1	0	0	Gencode,NAST
chr10	93889704	93889727	-	mm10_fantom5.16254	promoter	1	1	1	1	0	0	0	0	0	0	Gencode,F5promoter
chr10	93889758	93889826	-	mm10_fantom5.16255	promoter	1	1	1	1	0	0	1	0.058824	0	0	Gencode,F5promoter,NAST
chr10	93889798	93889802	-	mm10_nast.1655	NAST	1	1	1	1	0	0	1	1	0	0	Gencode,F5promoter,NAST
chr10	93889969	93889987	-	mm10_fantom5.16256	promoter	1	1	1	1	0	0	0	0	0	0	Gencode,F5promoter
chr10	93890202	93890203	-	mm10_epd.1956	promoter	1	1	0	0	0	0	0	0	1	1	Gencode,EPD
chr10	93891117	93891136	-	mm10_fantom5.16257	promoter	1	1	1	1	0	0	0	0	0	0	Gencode,F5promoter
chr10	93891141	93891194	-	mm10_fantom5.16258	promoter	1	1	1	1	0	0	0	0	1	0.018868	Gencode,F5promoter,EPD
chr10	93891162	93891163	-	mm10_epd.1957	promoter	1	1	1	1	0	0	0	0	1	1	Gencode,F5promoter,EPD
chr10	93897156	93897161	+	mm10_fantom5.16259	promoter	1	0.8	1	1	0	0	0	0	0	0	Gencode,F5promoter
chr10	93897157	93901956	+	4930471D02Rik	lincRNA	1	1	2	0.003126	0	0	0	0	0	0	Gencode,F5promoter
chr10	93897164	93897175	+	mm10_fantom5.16260	promoter	1	1	1	1	0	0	0	0	0	0	Gencode,F5promoter
chr10	93916168	93916336	-	Gm25962	snoRNA	1	1	0	0	0	0	0	0	0	0	Gencode
chr10	93918208	93918375	.	mm10_enhancer.4813	enhancer	0	0	0	0	1	1	0	0	0	0	F5enhancer
chr10	93919323	93919609	.	mm10_enhancer.4814	enhancer	0	0	0	0	1	1	0	0	0	0	F5enhancer
chr10	93932935	93933322	.	mm10_enhancer.4815	enhancer	0	0	0	0	1	1	0	0	0	0	F5enhancer
chr10	93963767	93963863	-	Mir331	miRNA	2	1	0	0	0	0	0	0	0	0	Gencode
chr10	94034304	94034313	.	mm10_enhancer.4816	enhancer	1	1	0	0	1	1	0	0	0	0	Gencode,F5enhancer,EPD
chr10	94035449	94035471	+	mm10_fantom5.16261	promoter	1	1	1	1	0	0	0	0	0	0	Gencode,F5promoter
chr10	94035728	94035769	-	mm10_fantom5.16262	promoter	1	1	1	1	0	0	1	0.317073	1	0.02439	Gencode,F5promoter,NAST,EPD
chr10	94035737	94035750	-	mm10_nast.1656	NAST	1	1	1	1	0	0	1	1	1	0.076923	Gencode,F5promoter,NAST,EPD
chr10	94035748	94035749	-	mm10_epd.1958	promoter	1	1	1	1	0	0	1	1	1	1	Gencode,F5promoter,NAST,EPD
chr10	94035771	94035787	-	mm10_fantom5.16263	promoter	1	1	1	1	0	0	0	0	0	0	Gencode,F5promoter
chr10	94035789	94035816	-	mm10_fantom5.16264	promoter	1	1	1	1	0	0	1	0.037037	0	0	Gencode,F5promoter,NAST
chr10	94035801	94035802	-	mm10_nast.1657	NAST	1	1	1	1	0	0	1	1	0	0	Gencode,F5promoter,NAST
chr10	94036044	94036055	+	mm10_fantom5.16265	promoter	1	1	1	1	0	0	0	0	0	0	Gencode,F5promoter
chr10	94036057	94036121	+	mm10_fantom5.16266	promoter	1	1	1	1	0	0	1	0.265625	1	0.015625	Gencode,F5promoter,NAST,EPD
chr10	94036093	94036094	+	mm10_epd.1959	promoter	1	1	1	1	0	0	1	1	1	1	Gencode,F5promoter,NAST,EPD
chr10	94036093	94036110	+	mm10_nast.1658	NAST	1	1	1	1	0	0	1	1	1	0.058824	Gencode,F5promoter,NAST,EPD
chr10	94036364	94036375	+	mm10_fantom5.16267	promoter	1	1	1	1	0	0	0	0	0	0	Gencode,F5promoter
chr10	94036723	94036749	-	mm10_fantom5.16268	promoter	1	1	1	1	0	0	0	0	0	0	Gencode,F5promoter
chr10	94036946	94036981	+	mm10_fantom5.16269	promoter	1	1	1	1	0	0	0	0	0	0	Gencode,F5promoter
chr10	94047975	94048145	.	mm10_enhancer.4817	enhancer	1	1	0	0	1	1	0	0	0	0	Gencode,F5enhancer,EPD
chr10	94057361	94057366	+	mm10_fantom5.16270	promoter	1	1	1	1	0	0	0	0	0	0	Gencode,F5promoter
chr10	94059674	94059932	.	mm10_enhancer.4818	enhancer	1	1	0	0	1	1	0	0	0	0	Gencode,F5enhancer,EPD
chr10	94073396	94073415	+	mm10_fantom5.16271	promoter	1	1	1	1	0	0	0	0	0	0	Gencode,F5promoter
chr10	94074039	94074044	+	mm10_fantom5.16272	promoter	1	1	1	1	0	0	0	0	0	0	Gencode,F5promoter
chr10	94083861	94083862	+	mm10_fantom5.16273	promoter	1	1	1	1	0	0	0	0	0	0	Gencode,F5promoter
chr10	94114714	94114728	+	mm10_fantom5.16274	promoter	1	1	1	1	0	0	0	0	0	0	Gencode,F5promoter
chr10	94122661	94122841	.	mm10_enhancer.4819	enhancer	1	1	0	0	1	1	0	0	0	0	Gencode,F5enhancer,EPD
chr10	94133348	94133360	+	mm10_fantom5.16275	promoter	1	1	1	1	0	0	0	0	0	0	Gencode,F5promoter
chr10	94141298	94141328	+	mm10_fantom5.16276	promoter	1	1	1	1	0	0	0	0	0	0	Gencode,F5promoter
chr10	94142838	94142849	+	mm10_fantom5.16277	promoter	1	1	1	1	0	0	0	0	0	0	Gencode,F5promoter
chr10	94147907	94147966	+	mm10_fantom5.16278	promoter	0	0	1	1	0	0	1	0.067797	1	0.016949	NA
chr10	94147951	94147955	+	mm10_nast.1659	NAST	0	0	1	1	0	0	1	1	1	0.25	NA
chr10	94147952	94147953	+	mm10_epd.1960	promoter	0	0	1	1	0	0	1	1	1	1	NA
chr10	94147982	94148009	+	mm10_fantom5.16279	promoter	0	0	1	1	0	0	0	0	0	0	F5promoter
chr10	94161491	94161889	.	mm10_enhancer.4820	enhancer	1	1	0	0	1	1	0	0	0	0	Gencode,F5enhancer,EPD
chr10	94162278	94162297	+	mm10_fantom5.16280	promoter	1	1	1	1	0	0	0	0	0	0	Gencode,F5promoter
chr10	94184491	94184573	-	Gm26122	snRNA	2	1	0	0	0	0	0	0	0	0	Gencode
chr10	94199027	94199043	+	mm10_fantom5.16281	promoter	1	1	1	1	0	0	1	0.75	1	0.0625	Gencode,F5promoter,NAST,EPD
chr10	94199031	94199046	+	mm10_nast.1660	NAST	1	1	1	0.8	0	0	1	1	1	0.066667	Gencode,F5promoter,NAST,EPD
chr10	94199036	94199037	+	mm10_epd.1961	promoter	1	1	1	1	0	0	1	1	1	1	Gencode,F5promoter,NAST,EPD
chr10	94230771	94230890	.	mm10_enhancer.4821	enhancer	0	0	0	0	1	1	0	0	0	0	F5enhancer
chr10	94248219	94248339	.	mm10_enhancer.4822	enhancer	0	0	0	0	1	1	0	0	0	0	F5enhancer
chr10	94276171	94276204	.	mm10_enhancer.4823	enhancer	0	0	0	0	1	1	0	0	0	0	F5enhancer
chr10	94293664	94298703	-	Gm4792	protein_coding	1	1	2	0.007343	0	0	0	0	0	0	Gencode,F5promoter
chr10	94298585	94298613	-	mm10_fantom5.16282	promoter	1	1	1	1	0	0	0	0	0	0	Gencode,F5promoter
chr10	94298650	94298659	-	mm10_fantom5.16283	promoter	1	1	1	1	0	0	0	0	0	0	Gencode,F5promoter
chr10	94311896	94311942	+	mm10_fantom5.16284	promoter	0	0	1	1	0	0	0	0	0	0	F5promoter
chr10	94311944	94311978	+	mm10_fantom5.16285	promoter	1	0.882353	1	1	0	0	0	0	0	0	Gencode,F5promoter
chr10	94312149	94312162	+	mm10_fantom5.16286	promoter	1	1	1	1	0	0	0	0	0	0	Gencode,F5promoter
chr10	94312582	94312593	-	mm10_fantom5.16287	promoter	1	1	1	1	0	0	0	0	0	0	Gencode,F5promoter
chr10	94338745	94338755	+	mm10_fantom5.16288	promoter	1	1	1	1	0	0	0	0	0	0	Gencode,F5promoter
chr10	94354526	94354530	+	mm10_fantom5.16289	promoter	1	1	1	1	0	0	0	0	0	0	Gencode,F5promoter
chr10	94356793	94356804	+	mm10_fantom5.16290	promoter	1	1	1	1	0	0	0	0	0	0	Gencode,F5promoter
chr10	94356976	94357038	+	mm10_fantom5.16291	promoter	1	1	1	1	0	0	1	0.032258	0	0	Gencode,F5promoter,NAST
chr10	94357004	94357006	+	mm10_nast.1661	NAST	1	1	1	1	0	0	1	1	0	0	Gencode,F5promoter,NAST
chr10	94357041	94357057	+	mm10_fantom5.16292	promoter	1	1	1	1	0	0	0	0	0	0	Gencode,F5promoter
chr10	94357059	94357077	+	mm10_fantom5.16293	promoter	1	1	1	1	0	0	0	0	0	0	Gencode,F5promoter
chr10	94377030	94377399	.	mm10_enhancer.4824	enhancer	1	1	0	0	1	1	0	0	0	0	Gencode,F5enhancer,EPD
chr10	94378551	94378615	.	mm10_enhancer.4825	enhancer	1	1	0	0	1	1	0	0	0	0	Gencode,F5enhancer,EPD
chr10	94406188	94406225	+	mm10_fantom5.16294	promoter	1	1	1	1	0	0	0	0	0	0	Gencode,F5promoter
chr10	94408890	94410732	+	Gm16155	sense_intronic	2	1	0	0	0	0	0	0	0	0	Gencode
chr10	94421389	94421559	.	mm10_enhancer.4826	enhancer	1	1	0	0	1	1	0	0	0	0	Gencode,F5enhancer,EPD
chr10	94426410	94426803	.	mm10_enhancer.4827	enhancer	1	1	0	0	1	1	0	0	0	0	Gencode,F5enhancer,EPD
chr10	94433072	94433074	-	mm10_fantom5.16295	promoter	1	1	1	1	0	0	0	0	0	0	Gencode,F5promoter
chr10	94433565	94433870	.	mm10_enhancer.4828	enhancer	1	1	0	0	1	1	0	0	0	0	Gencode,F5enhancer,EPD
chr10	94435474	94435517	+	mm10_fantom5.16296	promoter	1	1	1	1	0	0	0	0	0	0	Gencode,F5promoter
chr10	94457499	94457865	.	mm10_enhancer.4829	enhancer	1	1	0	0	1	1	0	0	0	0	Gencode,F5enhancer,EPD
chr10	94463836	94463841	+	mm10_fantom5.16297	promoter	1	1	1	1	0	0	0	0	0	0	Gencode,F5promoter
chr10	94467908	94467933	+	mm10_fantom5.16298	promoter	1	1	1	1	0	0	0	0	0	0	Gencode,F5promoter
chr10	94476610	94476621	+	mm10_fantom5.16299	promoter	1	1	1	1	0	0	0	0	0	0	Gencode,F5promoter
chr10	94479579	94479597	-	mm10_fantom5.16300	promoter	1	1	1	1	1	1	0	0	0	0	Gencode,F5promoter,F5enhancer
chr10	94479579	94480035	.	mm10_enhancer.4830	enhancer	1	1	1	0.039474	1	1	0	0	0	0	Gencode,F5promoter,F5enhancer
chr10	94484661	94485000	.	mm10_enhancer.4831	enhancer	1	1	0	0	1	1	0	0	0	0	Gencode,F5enhancer,EPD
chr10	94493212	94493223	+	mm10_fantom5.16301	promoter	1	1	1	1	0	0	0	0	0	0	Gencode,F5promoter
chr10	94496908	94497254	.	mm10_enhancer.4832	enhancer	1	1	0	0	1	1	0	0	0	0	Gencode,F5enhancer,EPD
chr10	94498916	94498924	+	mm10_fantom5.16302	promoter	1	1	1	1	0	0	0	0	0	0	Gencode,F5promoter
chr10	94499069	94499077	+	mm10_fantom5.16303	promoter	1	1	1	1	0	0	0	0	0	0	Gencode,F5promoter
chr10	94499317	94499328	+	mm10_fantom5.16304	promoter	1	1	1	1	0	0	0	0	0	0	Gencode,F5promoter
chr10	94505383	94505446	.	mm10_enhancer.4833	enhancer	1	1	0	0	1	1	0	0	0	0	Gencode,F5enhancer,EPD
chr10	94508916	94509356	.	mm10_enhancer.4834	enhancer	1	1	0	0	1	1	0	0	0	0	Gencode,F5enhancer,EPD
chr10	94514825	94514922	+	mm10_fantom5.16305	promoter	1	1	1	1	0	0	0	0	1	0.010309	Gencode,F5promoter,EPD
chr10	94514879	94514880	+	mm10_epd.1962	promoter	1	1	1	1	0	0	0	0	1	1	Gencode,F5promoter,EPD
chr10	94514950	94514964	+	mm10_fantom5.16306	promoter	1	1	1	1	0	0	0	0	0	0	Gencode,F5promoter
chr10	94515006	94515017	+	mm10_fantom5.16307	promoter	1	1	1	1	0	0	0	0	0	0	Gencode,F5promoter
chr10	94516287	94516638	.	mm10_enhancer.4835	enhancer	1	1	0	0	1	1	0	0	0	0	Gencode,F5enhancer,EPD
chr10	94521137	94521289	.	mm10_enhancer.4836	enhancer	1	1	0	0	1	1	0	0	0	0	Gencode,F5enhancer,EPD
chr10	94549594	94549844	.	mm10_enhancer.4837	enhancer	1	1	0	0	1	1	0	0	0	0	Gencode,F5enhancer,EPD
chr10	94550819	94550833	+	mm10_fantom5.16308	promoter	1	1	1	1	0	0	0	0	0	0	Gencode,F5promoter
chr10	94550865	94550876	+	mm10_fantom5.16309	promoter	1	1	1	1	0	0	0	0	0	0	Gencode,F5promoter
chr10	94550914	94550934	+	mm10_fantom5.16310	promoter	1	1	1	1	0	0	0	0	0	0	Gencode,F5promoter
chr10	94550945	94550962	+	mm10_fantom5.16311	promoter	1	1	1	1	0	0	0	0	0	0	Gencode,F5promoter
chr10	94550965	94550976	+	mm10_fantom5.16312	promoter	1	1	1	1	0	0	0	0	0	0	Gencode,F5promoter
chr10	94568128	94568144	+	mm10_fantom5.16313	promoter	2	1	1	1	0	0	0	0	0	0	Gencode,F5promoter
chr10	94575108	94575119	+	mm10_fantom5.16314	promoter	2	1	1	1	0	0	0	0	0	0	Gencode,F5promoter
chr10	94575272	94575295	+	mm10_fantom5.16315	promoter	2	1	1	1	0	0	0	0	0	0	Gencode,F5promoter
chr10	94575305	94575325	+	mm10_fantom5.16316	promoter	2	1	1	1	0	0	0	0	1	0.05	Gencode,F5promoter,EPD
chr10	94575317	94575318	+	mm10_epd.1963	promoter	2	1	1	1	0	0	0	0	1	1	Gencode,F5promoter,EPD
chr10	94575339	94575352	+	mm10_fantom5.16317	promoter	2	1	1	1	0	0	0	0	0	0	Gencode,F5promoter
chr10	94576217	94576220	+	mm10_fantom5.16318	promoter	2	1	1	1	0	0	0	0	0	0	Gencode,F5promoter
chr10	94576254	94576270	+	mm10_fantom5.16319	promoter	2	1	1	1	0	0	0	0	1	0.0625	Gencode,F5promoter,EPD
chr10	94576263	94576264	+	mm10_epd.1964	promoter	2	1	1	1	0	0	0	0	1	1	Gencode,F5promoter,EPD
chr10	94580947	94581340	.	mm10_enhancer.4838	enhancer	2	1	0	0	1	1	0	0	0	0	Gencode,F5enhancer,EPD
chr10	94586136	94586199	-	Mir7211	miRNA	3	1	0	0	0	0	0	0	0	0	Gencode
chr10	94639416	94639595	.	mm10_enhancer.4839	enhancer	0	0	0	0	1	1	0	0	0	0	F5enhancer
chr10	94688555	94688612	-	mm10_fantom5.16320	promoter	1	1	1	1	0	0	0	0	0	0	Gencode,F5promoter
chr10	94688619	94688641	+	mm10_fantom5.16321	promoter	0	0	1	1	0	0	0	0	0	0	F5promoter
chr10	94688647	94688682	+	mm10_fantom5.16322	promoter	0	0	1	1	0	0	0	0	0	0	F5promoter
chr10	94688739	94688808	+	mm10_fantom5.16323	promoter	1	0.275362	1	1	0	0	0	0	1	0.014493	Gencode,F5promoter,EPD
chr10	94688745	94688746	+	mm10_epd.1965	promoter	0	0	1	1	0	0	0	0	1	1	F5promoter,EPD
chr10	94690429	94690846	.	mm10_enhancer.4840	enhancer	1	1	0	0	1	1	0	0	0	0	Gencode,F5enhancer,EPD
chr10	94711144	94711145	-	mm10_fantom5.16324	promoter	1	1	1	1	0	0	0	0	0	0	Gencode,F5promoter
chr10	94719693	94719717	+	mm10_fantom5.16325	promoter	1	1	1	1	0	0	0	0	0	0	Gencode,F5promoter
chr10	94725645	94725657	+	mm10_fantom5.16326	promoter	1	1	1	1	0	0	0	0	0	0	Gencode,F5promoter
chr10	94750340	94750374	+	mm10_fantom5.16327	promoter	1	1	1	1	0	0	0	0	0	0	Gencode,F5promoter
chr10	94784114	94784642	.	mm10_enhancer.4841	enhancer	1	1	0	0	1	1	0	0	0	0	Gencode,F5enhancer,EPD
chr10	94792045	94792049	-	mm10_fantom5.16328	promoter	1	1	1	1	0	0	0	0	0	0	Gencode,F5promoter
chr10	94800872	94801138	.	mm10_enhancer.4842	enhancer	1	1	0	0	1	1	0	0	0	0	Gencode,F5enhancer,EPD
chr10	94821528	94821655	-	Gm24186	rRNA	2	1	0	0	0	0	0	0	0	0	Gencode
chr10	94828289	94828445	.	mm10_enhancer.4843	enhancer	1	1	0	0	1	1	0	0	0	0	Gencode,F5enhancer,EPD
chr10	94829455	94829483	-	mm10_fantom5.16329	promoter	1	1	1	1	0	0	0	0	0	0	Gencode,F5promoter
chr10	94829511	94829532	-	mm10_fantom5.16330	promoter	1	1	1	1	0	0	0	0	0	0	Gencode,F5promoter
chr10	94846980	94846984	+	mm10_fantom5.16331	promoter	1	1	1	1	1	1	0	0	0	0	Gencode,F5promoter,F5enhancer
chr10	94855481	94855502	-	mm10_fantom5.16332	promoter	1	1	1	1	0	0	0	0	0	0	Gencode,F5promoter
chr10	94855556	94855573	-	mm10_fantom5.16333	promoter	1	1	1	1	0	0	0	0	0	0	Gencode,F5promoter
chr10	94878056	94878247	.	mm10_enhancer.4845	enhancer	1	1	0	0	1	1	0	0	0	0	Gencode,F5enhancer,EPD
chr10	94905204	94905534	.	mm10_enhancer.4846	enhancer	1	1	0	0	1	1	0	0	0	0	Gencode,F5enhancer,EPD
chr10	94917182	94917441	.	mm10_enhancer.4847	enhancer	1	1	0	0	1	1	0	0	0	0	Gencode,F5enhancer,EPD
chr10	94917889	94918017	.	mm10_enhancer.4848	enhancer	1	1	0	0	1	1	0	0	0	0	Gencode,F5enhancer,EPD
chr10	94919368	94919796	.	mm10_enhancer.4849	enhancer	1	1	0	0	1	1	0	0	0	0	Gencode,F5enhancer,EPD
chr10	94923339	94923691	.	mm10_enhancer.4850	enhancer	1	1	0	0	1	1	0	0	0	0	Gencode,F5enhancer,EPD
chr10	94933733	94933900	.	mm10_enhancer.4851	enhancer	1	1	0	0	1	1	0	0	0	0	Gencode,F5enhancer,EPD
chr10	94943788	94943859	-	mm10_fantom5.16334	promoter	1	1	1	1	0	0	0	0	0	0	Gencode,F5promoter
chr10	94943873	94943887	-	mm10_fantom5.16335	promoter	1	1	1	1	0	0	0	0	0	0	Gencode,F5promoter
chr10	94944170	94944235	-	mm10_fantom5.16336	promoter	1	1	1	1	0	0	0	0	0	0	Gencode,F5promoter
chr10	94944339	94944340	-	mm10_epd.1966	promoter	1	1	0	0	0	0	0	0	1	1	Gencode,EPD
chr10	94944535	94944546	-	mm10_fantom5.16337	promoter	1	1	1	1	0	0	0	0	0	0	Gencode,F5promoter
chr10	94944790	94944831	-	mm10_fantom5.16338	promoter	0	0	1	1	0	0	0	0	0	0	F5promoter
chr10	94944835	94944862	-	mm10_fantom5.16339	promoter	0	0	1	1	0	0	0	0	0	0	F5promoter
chr10	94944865	94944891	-	mm10_fantom5.16340	promoter	0	0	1	1	0	0	0	0	0	0	F5promoter
chr10	94944923	94944939	-	mm10_fantom5.16341	promoter	0	0	1	1	0	0	0	0	0	0	F5promoter
chr10	94944962	94944992	-	mm10_fantom5.16342	promoter	0	0	1	1	0	0	0	0	0	0	F5promoter
chr10	94948589	94948893	+	Gm25266	misc_RNA	1	1	0	0	0	0	0	0	0	0	Gencode
chr10	94950785	94950786	-	mm10_fantom5.16343	promoter	0	0	1	1	0	0	0	0	0	0	F5promoter
chr10	94956960	94957188	.	mm10_enhancer.4852	enhancer	0	0	0	0	1	1	0	0	0	0	F5enhancer
chr10	94959538	94959661	.	mm10_enhancer.4853	enhancer	0	0	0	0	1	1	0	0	0	0	F5enhancer
chr10	94961476	94961481	-	mm10_fantom5.16344	promoter	0	0	1	1	1	1	0	0	0	0	F5promoter,F5enhancer,NAST
chr10	94961675	94961686	+	mm10_fantom5.16345	promoter	0	0	1	1	1	1	0	0	0	0	F5promoter,F5enhancer,NAST
chr10	94962116	94962281	.	mm10_enhancer.4855	enhancer	0	0	0	0	1	1	0	0	0	0	F5enhancer
chr10	94967237	94967487	.	mm10_enhancer.4856	enhancer	0	0	0	0	1	1	0	0	0	0	F5enhancer
chr10	95075142	95075438	.	mm10_enhancer.4857	enhancer	0	0	0	0	1	1	0	0	0	0	F5enhancer
chr10	95112497	95112838	.	mm10_enhancer.4858	enhancer	0	0	0	0	1	1	0	0	0	0	F5enhancer
chr10	95117891	95117896	+	mm10_fantom5.16346	promoter	0	0	1	1	0	0	0	0	0	0	F5promoter
chr10	95119852	95120003	.	mm10_enhancer.4859	enhancer	0	0	0	0	1	1	0	0	0	0	F5enhancer
chr10	95144048	95144313	.	mm10_enhancer.4860	enhancer	0	0	0	0	1	1	0	0	0	0	F5enhancer
chr10	95145398	95145414	-	mm10_fantom5.16347	promoter	0	0	1	1	0	0	0	0	0	0	F5promoter
chr10	95145535	95145547	-	mm10_fantom5.16348	promoter	0	0	1	1	0	0	0	0	0	0	F5promoter
chr10	95145801	95145815	-	mm10_fantom5.16349	promoter	0	0	1	1	0	0	0	0	0	0	F5promoter
chr10	95145828	95145847	-	mm10_fantom5.16350	promoter	0	0	1	1	0	0	0	0	0	0	F5promoter
chr10	95146648	95146841	.	mm10_enhancer.4861	enhancer	0	0	0	0	1	1	0	0	0	0	F5enhancer
chr10	95153489	95153645	.	mm10_enhancer.4862	enhancer	0	0	0	0	1	1	0	0	0	0	F5enhancer
chr10	95175993	95176025	-	mm10_fantom5.16351	promoter	1	1	1	1	0	0	0	0	0	0	Gencode,F5promoter
chr10	95178912	95179174	.	mm10_enhancer.4863	enhancer	1	1	0	0	1	1	0	0	0	0	Gencode,F5enhancer,EPD
chr10	95180263	95180545	.	mm10_enhancer.4864	enhancer	1	1	1	0.085106	1	1	0	0	0	0	Gencode,F5promoter,F5enhancer
chr10	95180323	95180347	+	mm10_fantom5.16352	promoter	1	1	1	1	1	1	0	0	0	0	Gencode,F5promoter,F5enhancer
chr10	95181006	95181260	.	mm10_enhancer.4865	enhancer	1	1	0	0	1	1	0	0	0	0	Gencode,F5enhancer,EPD
chr10	95181685	95181860	.	mm10_enhancer.4866	enhancer	1	1	0	0	1	1	0	0	0	0	Gencode,F5enhancer,EPD
chr10	95191855	95192196	.	mm10_enhancer.4867	enhancer	1	1	0	0	1	1	0	0	0	0	Gencode,F5enhancer,EPD
chr10	95193893	95194311	.	mm10_enhancer.4868	enhancer	1	1	0	0	1	1	0	0	0	0	Gencode,F5enhancer,EPD
chr10	95218017	95218028	+	mm10_fantom5.16353	promoter	1	1	1	1	0	0	0	0	0	0	Gencode,F5promoter
chr10	95218831	95219075	.	mm10_enhancer.4869	enhancer	1	1	0	0	1	1	0	0	0	0	Gencode,F5enhancer,EPD
chr10	95223323	95223487	.	mm10_enhancer.4870	enhancer	1	1	0	0	1	1	0	0	0	0	Gencode,F5enhancer,EPD
chr10	95232706	95232709	-	mm10_fantom5.16354	promoter	1	1	1	1	1	1	0	0	0	0	Gencode,F5promoter,F5enhancer
chr10	95232706	95232937	.	mm10_enhancer.4871	enhancer	1	1	1	0.012987	1	1	0	0	0	0	Gencode,F5promoter,F5enhancer
chr10	95236207	95236698	.	mm10_enhancer.4872	enhancer	1	1	0	0	1	1	0	0	0	0	Gencode,F5enhancer,EPD
chr10	95251811	95251963	.	mm10_enhancer.4873	enhancer	1	1	0	0	1	1	0	0	0	0	Gencode,F5enhancer,EPD
chr10	95254102	95254217	.	mm10_enhancer.4874	enhancer	1	1	0	0	1	1	0	0	0	0	Gencode,F5enhancer,EPD
chr10	95255381	95255482	.	mm10_enhancer.4875	enhancer	1	1	0	0	1	1	0	0	0	0	Gencode,F5enhancer,EPD
chr10	95258108	95258320	.	mm10_enhancer.4876	enhancer	1	1	0	0	1	1	0	0	0	0	Gencode,F5enhancer,EPD
chr10	95260538	95260762	.	mm10_enhancer.4877	enhancer	1	1	0	0	1	1	0	0	0	0	Gencode,F5enhancer,EPD
chr10	95264951	95264961	-	mm10_fantom5.16355	promoter	1	1	1	1	0	0	0	0	0	0	Gencode,F5promoter
chr10	95264966	95264987	-	mm10_fantom5.16356	promoter	1	1	1	1	0	0	0	0	0	0	Gencode,F5promoter
chr10	95265194	95265209	+	mm10_fantom5.16357	promoter	1	1	1	1	0	0	0	0	0	0	Gencode,F5promoter
chr10	95267147	95267167	-	mm10_fantom5.16358	promoter	1	1	1	1	0	0	0	0	0	0	Gencode,F5promoter
chr10	95276896	95276924	.	mm10_enhancer.4878	enhancer	1	1	0	0	1	1	0	0	0	0	Gencode,F5enhancer,EPD
chr10	95283461	95283823	.	mm10_enhancer.4879	enhancer	1	1	0	0	1	1	0	0	0	0	Gencode,F5enhancer,EPD
chr10	95291784	95291864	.	mm10_enhancer.4880	enhancer	1	1	0	0	1	1	0	0	0	0	Gencode,F5enhancer,EPD
chr10	95297129	95297292	.	mm10_enhancer.4881	enhancer	1	1	0	0	1	1	0	0	0	0	Gencode,F5enhancer,EPD
chr10	95298637	95298642	-	mm10_fantom5.16359	promoter	1	1	1	1	0	0	0	0	0	0	Gencode,F5promoter
chr10	95300298	95300684	.	mm10_enhancer.4882	enhancer	1	1	0	0	1	1	0	0	0	0	Gencode,F5enhancer,EPD
chr10	95302296	95302650	.	mm10_enhancer.4883	enhancer	1	1	0	0	1	1	0	0	0	0	Gencode,F5enhancer,EPD
chr10	95307336	95307464	.	mm10_enhancer.4884	enhancer	1	1	0	0	1	1	0	0	0	0	Gencode,F5enhancer,EPD
chr10	95314112	95314463	.	mm10_enhancer.4885	enhancer	1	1	0	0	1	1	0	0	0	0	Gencode,F5enhancer,EPD
chr10	95315870	95316014	.	mm10_enhancer.4886	enhancer	1	1	0	0	1	1	0	0	0	0	Gencode,F5enhancer,EPD
chr10	95318457	95318467	+	mm10_fantom5.16360	promoter	1	1	1	1	0	0	0	0	0	0	Gencode,F5promoter
chr10	95319270	95319283	+	mm10_fantom5.16361	promoter	1	1	1	1	0	0	0	0	0	0	Gencode,F5promoter
chr10	95319291	95319301	+	mm10_fantom5.16362	promoter	1	1	1	1	0	0	0	0	0	0	Gencode,F5promoter
chr10	95319996	95320014	-	mm10_fantom5.16363	promoter	1	1	1	1	0	0	0	0	0	0	Gencode,F5promoter
chr10	95322891	95322892	-	mm10_epd.1967	promoter	1	1	0	0	0	0	0	0	1	1	Gencode,EPD
chr10	95322979	95322985	-	mm10_fantom5.16364	promoter	1	1	1	1	0	0	0	0	0	0	Gencode,F5promoter
chr10	95323532	95323545	-	mm10_fantom5.16365	promoter	1	1	1	1	0	0	0	0	0	0	Gencode,F5promoter
chr10	95323550	95323610	-	mm10_fantom5.16366	promoter	1	1	1	1	0	0	0	0	1	0.016667	Gencode,F5promoter,EPD
chr10	95323590	95323591	-	mm10_epd.1968	promoter	1	1	1	1	0	0	0	0	1	1	Gencode,F5promoter,EPD
chr10	95323993	95324008	-	mm10_fantom5.16367	promoter	1	1	1	1	0	0	0	0	0	0	Gencode,F5promoter
chr10	95324072	95324114	-	mm10_fantom5.16368	promoter	1	0.595238	1	1	0	0	0	0	1	0.02381	Gencode,F5promoter,EPD
chr10	95324107	95324108	-	mm10_epd.1969	promoter	0	0	1	1	0	0	0	0	1	1	F5promoter,EPD
chr10	95324126	95324144	-	mm10_fantom5.16369	promoter	0	0	1	1	0	0	0	0	0	0	F5promoter
chr10	95324146	95324157	-	mm10_fantom5.16370	promoter	0	0	1	1	0	0	0	0	0	0	F5promoter
chr10	95396340	95396804	.	mm10_enhancer.4887	enhancer	1	1	0	0	1	1	0	0	0	0	Gencode,F5enhancer,EPD
chr10	95397158	95397543	.	mm10_enhancer.4888	enhancer	1	1	0	0	1	1	0	0	0	0	Gencode,F5enhancer,EPD
chr10	95398538	95398762	.	mm10_enhancer.4889	enhancer	1	1	0	0	1	1	0	0	0	0	Gencode,F5enhancer,EPD
chr10	95409029	95409032	+	mm10_fantom5.16371	promoter	1	1	1	1	0	0	0	0	0	0	Gencode,F5promoter
chr10	95411762	95411776	+	mm10_fantom5.16372	promoter	1	1	1	1	0	0	0	0	0	0	Gencode,F5promoter
chr10	95412026	95412048	+	mm10_fantom5.16373	promoter	1	1	1	1	0	0	0	0	0	0	Gencode,F5promoter
chr10	95413593	95413601	-	mm10_fantom5.16374	promoter	1	1	1	1	0	0	0	0	0	0	Gencode,F5promoter
chr10	95415194	95415220	-	mm10_fantom5.16375	promoter	1	1	1	1	0	0	0	0	1	0.038462	Gencode,F5promoter,EPD
chr10	95415205	95415206	-	mm10_epd.1970	promoter	1	1	1	1	0	0	0	0	1	1	Gencode,F5promoter,EPD
chr10	95415285	95415297	-	mm10_fantom5.16376	promoter	1	1	1	1	0	0	0	0	0	0	Gencode,F5promoter
chr10	95415465	95415483	-	mm10_fantom5.16377	promoter	1	1	1	1	0	0	0	0	0	0	Gencode,F5promoter
chr10	95415497	95415511	-	mm10_fantom5.16378	promoter	1	1	1	1	0	0	0	0	0	0	Gencode,F5promoter
chr10	95415517	95415518	-	mm10_epd.1971	promoter	1	1	0	0	0	0	0	0	1	1	Gencode,EPD
chr10	95415591	95415627	+	mm10_fantom5.16379	promoter	1	1	1	1	0	0	0	0	0	0	Gencode,F5promoter
chr10	95415973	95416006	-	mm10_fantom5.16380	promoter	1	1	1	1	0	0	0	0	1	0.030303	Gencode,F5promoter,EPD
chr10	95415988	95415989	-	mm10_epd.1972	promoter	1	1	1	1	0	0	0	0	1	1	Gencode,F5promoter,EPD
chr10	95416007	95416035	-	mm10_fantom5.16381	promoter	1	1	1	1	0	0	0	0	0	0	Gencode,F5promoter
chr10	95416716	95416732	-	mm10_fantom5.16382	promoter	1	1	1	1	0	0	0	0	0	0	Gencode,F5promoter
chr10	95416780	95416834	-	mm10_fantom5.16383	promoter	1	1	1	1	0	0	0	0	1	0.018519	Gencode,F5promoter,EPD
chr10	95416803	95416804	-	mm10_epd.1973	promoter	1	1	1	1	0	0	0	0	1	1	Gencode,F5promoter,EPD
chr10	95416850	95416861	-	mm10_fantom5.16384	promoter	1	1	1	1	0	0	0	0	0	0	Gencode,F5promoter
chr10	95416983	95416993	+	mm10_fantom5.16385	promoter	1	1	1	1	0	0	0	0	0	0	Gencode,F5promoter
chr10	95417040	95417077	-	mm10_fantom5.16386	promoter	1	1	1	1	0	0	0	0	0	0	Gencode,F5promoter
chr10	95417099	95417110	-	mm10_fantom5.16387	promoter	1	1	1	1	0	0	0	0	0	0	Gencode,F5promoter
chr10	95417235	95417267	+	mm10_fantom5.16388	promoter	0	0	2	1	0	0	0	0	0	0	F5promoter
chr10	95417250	95417269	-	mm10_fantom5.16389	promoter	0	0	2	1	0	0	0	0	0	0	F5promoter
chr10	95417352	95417385	+	mm10_fantom5.16390	promoter	1	0.333333	1	1	0	0	0	0	0	0	Gencode,F5promoter
chr10	95418682	95418687	+	mm10_fantom5.16391	promoter	1	1	1	1	0	0	0	0	0	0	Gencode,F5promoter
chr10	95447961	95447970	-	mm10_fantom5.16392	promoter	0	0	1	1	0	0	0	0	0	0	F5promoter
chr10	95447973	95448006	-	mm10_fantom5.16393	promoter	0	0	1	1	0	0	0	0	0	0	F5promoter
chr10	95453392	95453580	.	mm10_enhancer.4890	enhancer	0	0	0	0	1	1	0	0	0	0	F5enhancer
chr10	95456143	95456505	.	mm10_enhancer.4891	enhancer	0	0	1	0.041436	1	1	0	0	0	0	F5promoter,F5enhancer,NAST
chr10	95456490	95456505	+	mm10_fantom5.16394	promoter	0	0	1	1	1	1	0	0	0	0	F5promoter,F5enhancer,NAST
chr10	95458240	95458466	.	mm10_enhancer.4892	enhancer	0	0	0	0	1	1	0	0	0	0	F5enhancer
chr10	95461175	95461532	.	mm10_enhancer.4893	enhancer	0	0	0	0	1	1	0	0	0	0	F5enhancer
chr10	95494791	95494795	-	mm10_fantom5.16395	promoter	1	1	1	1	0	0	0	0	0	0	Gencode,F5promoter
chr10	95501921	95501953	-	mm10_fantom5.16396	promoter	1	0.1875	1	1	0	0	1	0.625	1	0.03125	Gencode,F5promoter,NAST,EPD
chr10	95501924	95501944	-	mm10_nast.1662	NAST	1	0.15	1	1	0	0	1	1	1	0.05	Gencode,F5promoter,NAST,EPD
chr10	95501937	95501938	-	mm10_epd.1974	promoter	0	0	1	1	0	0	1	1	1	1	NA
chr10	95501957	95501966	-	mm10_fantom5.16397	promoter	0	0	1	1	0	0	0	0	0	0	F5promoter
chr10	95508729	95509072	.	mm10_enhancer.4894	enhancer	0	0	0	0	1	1	0	0	0	0	F5enhancer
chr10	95514742	95514769	-	mm10_fantom5.16398	promoter	0	0	1	1	0	0	0	0	0	0	F5promoter
chr10	95514770	95514789	-	mm10_fantom5.16399	promoter	0	0	1	1	0	0	0	0	0	0	F5promoter
chr10	95514870	95514888	+	mm10_fantom5.16400	promoter	0	0	1	1	0	0	0	0	0	0	F5promoter
chr10	95514962	95514970	+	mm10_fantom5.16401	promoter	0	0	1	1	0	0	0	0	0	0	F5promoter
chr10	95515116	95515161	+	mm10_fantom5.16402	promoter	0	0	1	1	0	0	1	0.311111	1	0.022222	NA
chr10	95515135	95515149	+	mm10_nast.1663	NAST	0	0	1	1	0	0	1	1	1	0.071429	NA
chr10	95515144	95515145	+	mm10_epd.1975	promoter	0	0	1	1	0	0	1	1	1	1	NA
chr10	95515170	95515180	+	mm10_fantom5.16403	promoter	1	1	1	1	0	0	0	0	0	0	Gencode,F5promoter
chr10	95515774	95516068	.	mm10_enhancer.4895	enhancer	1	1	0	0	1	1	0	0	0	0	Gencode,F5enhancer,EPD
chr10	95523184	95523191	+	mm10_fantom5.16404	promoter	1	1	1	1	0	0	0	0	0	0	Gencode,F5promoter
chr10	95527166	95527169	+	mm10_fantom5.16405	promoter	1	1	1	1	0	0	0	0	0	0	Gencode,F5promoter
chr10	95548524	95548538	-	mm10_fantom5.16406	promoter	1	1	1	1	0	0	0	0	0	0	Gencode,F5promoter
chr10	95548923	95548934	-	mm10_fantom5.16407	promoter	1	1	1	1	0	0	0	0	0	0	Gencode,F5promoter
chr10	95559230	95559321	-	Mir3058	miRNA	2	1	0	0	0	0	0	0	0	0	Gencode
chr10	95563866	95563871	+	mm10_fantom5.16408	promoter	1	1	1	1	0	0	0	0	0	0	Gencode,F5promoter
chr10	95564021	95564028	-	mm10_fantom5.16409	promoter	1	1	1	1	0	0	0	0	0	0	Gencode,F5promoter
chr10	95564034	95564062	-	mm10_fantom5.16410	promoter	1	1	1	1	0	0	0	0	0	0	Gencode,F5promoter
chr10	95564065	95564091	-	mm10_fantom5.16411	promoter	1	1	1	1	0	0	0	0	0	0	Gencode,F5promoter
chr10	95564099	95564121	-	mm10_fantom5.16412	promoter	1	1	1	1	0	0	0	0	0	0	Gencode,F5promoter
chr10	95564135	95564154	-	mm10_fantom5.16413	promoter	1	1	1	1	0	0	0	0	1	0.052632	Gencode,F5promoter,EPD
chr10	95564145	95564146	-	mm10_epd.1976	promoter	1	1	1	1	0	0	0	0	1	1	Gencode,F5promoter,EPD
chr10	95564173	95564181	-	mm10_fantom5.16414	promoter	0	0	1	1	0	0	0	0	0	0	F5promoter
chr10	95603791	95604116	+	Gm23776	misc_RNA	1	1	0	0	0	0	0	0	0	0	Gencode
chr10	95630378	95630380	-	mm10_fantom5.16415	promoter	0	0	1	1	0	0	0	0	0	0	F5promoter
chr10	95634494	95634532	+	mm10_fantom5.16416	promoter	0	0	1	1	0	0	0	0	0	0	F5promoter
chr10	95648680	95648856	.	mm10_enhancer.4896	enhancer	0	0	0	0	1	1	0	0	0	0	F5enhancer
chr10	95672990	95673451	-	Anapc15-ps	protein_coding	1	1	0	0	0	0	0	0	0	0	Gencode
chr10	95673464	95673485	-	mm10_fantom5.16417	promoter	0	0	1	1	0	0	0	0	0	0	F5promoter
chr10	95677500	95677951	.	mm10_enhancer.4897	enhancer	0	0	0	0	1	1	0	0	0	0	F5enhancer
chr10	95681054	95681366	.	mm10_enhancer.4898	enhancer	0	0	0	0	1	1	0	0	0	0	F5enhancer
chr10	95707982	95708150	.	mm10_enhancer.4899	enhancer	0	0	1	0.035714	1	1	0	0	0	0	F5promoter,F5enhancer,NAST
chr10	95708144	95708150	+	mm10_fantom5.16418	promoter	0	0	1	1	1	1	0	0	0	0	F5promoter,F5enhancer,NAST
chr10	95722346	95722353	-	mm10_fantom5.16419	promoter	0	0	1	1	0	0	0	0	0	0	F5promoter
chr10	95722430	95722478	-	mm10_fantom5.16420	promoter	0	0	1	1	0	0	0	0	0	0	F5promoter
chr10	95725900	95726162	.	mm10_enhancer.4900	enhancer	0	0	0	0	1	1	0	0	0	0	F5enhancer
chr10	95730283	95730303	+	mm10_fantom5.16421	promoter	0	0	1	1	0	0	0	0	0	0	F5promoter
chr10	95730318	95730332	+	mm10_fantom5.16422	promoter	0	0	1	1	0	0	0	0	0	0	F5promoter
chr10	95730334	95730337	+	mm10_fantom5.16423	promoter	0	0	1	1	0	0	0	0	0	0	F5promoter
chr10	95746066	95746092	+	mm10_fantom5.16424	promoter	1	0.615385	1	1	0	0	0	0	0	0	Gencode,F5promoter
chr10	95753984	95754338	.	mm10_enhancer.4901	enhancer	1	1	0	0	1	1	0	0	0	0	Gencode,F5enhancer,EPD
chr10	95762867	95763257	.	mm10_enhancer.4902	enhancer	1	1	0	0	1	1	0	0	0	0	Gencode,F5enhancer,EPD
chr10	95766829	95766854	+	mm10_fantom5.16425	promoter	1	1	1	1	0	0	0	0	0	0	Gencode,F5promoter
chr10	95767759	95767774	-	mm10_fantom5.16426	promoter	1	1	1	1	0	0	0	0	0	0	Gencode,F5promoter
chr10	95767832	95768231	.	mm10_enhancer.4903	enhancer	1	1	1	0.045113	1	1	0	0	0	0	Gencode,F5promoter,F5enhancer
chr10	95768069	95768087	-	mm10_fantom5.16427	promoter	1	1	1	1	1	1	0	0	0	0	Gencode,F5promoter,F5enhancer
chr10	95773644	95773661	-	mm10_fantom5.16428	promoter	1	1	1	1	0	0	0	0	0	0	Gencode,F5promoter
chr10	95773830	95773835	+	mm10_fantom5.16429	promoter	1	1	1	1	0	0	0	0	0	0	Gencode,F5promoter
chr10	95774429	95774484	.	mm10_enhancer.4904	enhancer	1	1	0	0	1	1	0	0	0	0	Gencode,F5enhancer,EPD
chr10	95778901	95778927	+	mm10_fantom5.16430	promoter	1	1	1	1	0	0	0	0	0	0	Gencode,F5promoter
chr10	95778945	95778982	-	mm10_fantom5.16431	promoter	1	1	2	1	0	0	0	0	0	0	Gencode,F5promoter
chr10	95778948	95778955	+	mm10_fantom5.16432	promoter	1	1	2	1	0	0	0	0	0	0	Gencode,F5promoter
chr10	95779704	95779715	-	mm10_fantom5.16433	promoter	1	1	1	1	0	0	0	0	0	0	Gencode,F5promoter
chr10	95779980	95779991	+	mm10_fantom5.16434	promoter	1	1	1	1	0	0	0	0	0	0	Gencode,F5promoter
chr10	95782652	95782682	+	mm10_fantom5.16435	promoter	1	1	1	1	0	0	0	0	0	0	Gencode,F5promoter
chr10	95801211	95801213	+	mm10_fantom5.16436	promoter	0	0	1	1	0	0	0	0	0	0	F5promoter
chr10	95808916	95808917	-	mm10_fantom5.16437	promoter	0	0	1	1	1	1	0	0	0	0	F5promoter,F5enhancer,NAST
chr10	95808916	95809124	.	mm10_enhancer.4905	enhancer	0	0	1	0.004808	1	1	0	0	0	0	F5promoter,F5enhancer,NAST
chr10	95825151	95825155	-	mm10_fantom5.16438	promoter	0	0	1	1	0	0	0	0	0	0	F5promoter
chr10	95836592	95836990	.	mm10_enhancer.4906	enhancer	0	0	0	0	1	1	0	0	0	0	F5enhancer
chr10	95842886	95842893	-	mm10_fantom5.16439	promoter	0	0	1	1	0	0	0	0	0	0	F5promoter
chr10	95842904	95842915	-	mm10_fantom5.16440	promoter	0	0	1	1	0	0	0	0	0	0	F5promoter
chr10	95842924	95842946	-	mm10_fantom5.16441	promoter	0	0	1	1	0	0	0	0	0	0	F5promoter
chr10	95864870	95865066	.	mm10_enhancer.4908	enhancer	0	0	0	0	1	1	0	0	0	0	F5enhancer
chr10	95880478	95880619	.	mm10_enhancer.4909	enhancer	0	0	0	0	1	1	0	0	0	0	F5enhancer
chr10	95892512	95892528	+	mm10_fantom5.16442	promoter	0	0	1	1	0	0	0	0	0	0	F5promoter
chr10	95893481	95893508	+	mm10_fantom5.16443	promoter	0	0	1	1	0	0	0	0	0	0	F5promoter
chr10	95898602	95898735	+	Gm24433	snoRNA	1	1	0	0	0	0	0	0	0	0	Gencode
chr10	95940681	95940703	+	mm10_fantom5.16444	promoter	1	1	1	1	0	0	0	0	0	0	Gencode,F5promoter
chr10	95940704	95940772	+	mm10_fantom5.16445	promoter	1	1	1	1	0	0	0	0	0	0	Gencode,F5promoter
chr10	95940858	95940875	+	mm10_fantom5.16446	promoter	1	1	1	1	0	0	0	0	1	0.058824	Gencode,F5promoter,EPD
chr10	95940865	95940866	+	mm10_epd.1977	promoter	1	1	1	1	0	0	0	0	1	1	Gencode,F5promoter,EPD
chr10	95941054	95941071	+	mm10_fantom5.16447	promoter	1	1	1	1	0	0	0	0	0	0	Gencode,F5promoter
chr10	95941340	95941515	.	mm10_enhancer.4910	enhancer	1	1	0	0	1	1	0	0	0	0	Gencode,F5enhancer,EPD
chr10	95941797	95942552	.	mm10_enhancer.4911	enhancer	1	1	0	0	1	1	0	0	0	0	Gencode,F5enhancer,EPD
chr10	95943438	95943443	+	mm10_fantom5.16448	promoter	1	1	1	1	0	0	0	0	0	0	Gencode,F5promoter
chr10	95959211	95959540	.	mm10_enhancer.4912	enhancer	1	1	0	0	1	1	0	0	0	0	Gencode,F5enhancer,EPD
chr10	95970854	95970863	+	mm10_fantom5.16449	promoter	1	1	1	1	0	0	0	0	0	0	Gencode,F5promoter
chr10	95970914	95970923	+	mm10_fantom5.16450	promoter	1	1	1	1	0	0	0	0	0	0	Gencode,F5promoter
chr10	95973989	95974002	+	mm10_fantom5.16451	promoter	1	1	1	1	0	0	0	0	0	0	Gencode,F5promoter
chr10	95980322	95980334	+	mm10_fantom5.16452	promoter	1	1	1	1	0	0	0	0	0	0	Gencode,F5promoter
chr10	95980340	95980355	+	mm10_fantom5.16453	promoter	1	1	1	1	0	0	0	0	0	0	Gencode,F5promoter
chr10	95989558	95989573	+	mm10_fantom5.16454	promoter	1	1	1	1	0	0	0	0	0	0	Gencode,F5promoter
chr10	95990278	95990287	+	mm10_fantom5.16455	promoter	1	1	1	1	0	0	0	0	0	0	Gencode,F5promoter
chr10	95991371	95991383	+	mm10_fantom5.16456	promoter	1	1	1	1	0	0	0	0	0	0	Gencode,F5promoter
chr10	95991604	95991626	+	mm10_fantom5.16457	promoter	1	1	1	1	0	0	0	0	0	0	Gencode,F5promoter
chr10	95993420	95993433	+	mm10_fantom5.16458	promoter	1	1	1	1	0	0	0	0	0	0	Gencode,F5promoter
chr10	96002902	96002922	+	mm10_fantom5.16459	promoter	1	1	1	1	0	0	0	0	0	0	Gencode,F5promoter
chr10	96012120	96012129	+	mm10_fantom5.16460	promoter	1	1	1	1	0	0	0	0	0	0	Gencode,F5promoter
chr10	96015761	96016178	.	mm10_enhancer.4913	enhancer	1	1	0	0	1	1	0	0	0	0	Gencode,F5enhancer,EPD
chr10	96019861	96019872	+	mm10_fantom5.16461	promoter	1	1	1	1	0	0	0	0	0	0	Gencode,F5promoter
chr10	96023969	96023980	+	mm10_fantom5.16462	promoter	1	1	1	1	0	0	0	0	0	0	Gencode,F5promoter
chr10	96026704	96026723	+	mm10_fantom5.16463	promoter	1	1	1	1	0	0	0	0	0	0	Gencode,F5promoter
chr10	96028427	96028439	+	mm10_fantom5.16464	promoter	1	1	1	1	0	0	0	0	0	0	Gencode,F5promoter
chr10	96036667	96036683	+	mm10_fantom5.16465	promoter	1	1	1	1	0	0	0	0	0	0	Gencode,F5promoter
chr10	96037418	96037453	+	mm10_fantom5.16466	promoter	1	1	1	1	0	0	0	0	0	0	Gencode,F5promoter
chr10	96039572	96039583	+	mm10_fantom5.16467	promoter	1	1	1	1	0	0	0	0	0	0	Gencode,F5promoter
chr10	96044519	96044529	+	mm10_fantom5.16468	promoter	1	1	1	1	0	0	0	0	0	0	Gencode,F5promoter
chr10	96077560	96077585	-	mm10_fantom5.16469	promoter	0	0	1	1	0	0	0	0	0	0	F5promoter
chr10	96077741	96077747	-	mm10_fantom5.16470	promoter	0	0	1	1	0	0	0	0	0	0	F5promoter
chr10	96077808	96077826	-	mm10_fantom5.16471	promoter	0	0	1	1	0	0	0	0	0	0	F5promoter
chr10	96077866	96077883	-	mm10_nast.1664	NAST	0	0	0	0	0	0	1	1	0	0	NAST
chr10	96077886	96077897	-	mm10_fantom5.16472	promoter	0	0	1	1	0	0	0	0	0	0	F5promoter
chr10	96094016	96094412	.	mm10_enhancer.4914	enhancer	0	0	1	0.032828	1	1	0	0	0	0	F5promoter,F5enhancer,NAST
chr10	96094369	96094382	+	mm10_fantom5.16473	promoter	0	0	1	1	1	1	0	0	0	0	F5promoter,F5enhancer,NAST
chr10	96107443	96107563	.	mm10_enhancer.4915	enhancer	0	0	0	0	1	1	0	0	0	0	F5enhancer
chr10	96136602	96136914	+	Gm5426	protein_coding	1	1	0	0	0	0	0	0	0	0	Gencode
chr10	96163190	96163635	.	mm10_enhancer.4916	enhancer	0	0	3	0.060674	1	1	0	0	0	0	F5promoter,F5enhancer,NAST
chr10	96163276	96163291	-	mm10_fantom5.16474	promoter	0	0	1	1	1	1	0	0	0	0	F5promoter,F5enhancer,NAST
chr10	96163418	96163428	-	mm10_fantom5.16475	promoter	0	0	1	1	1	1	0	0	0	0	F5promoter,F5enhancer,NAST
chr10	96163559	96163561	+	mm10_fantom5.16476	promoter	0	0	1	1	1	1	0	0	0	0	F5promoter,F5enhancer,NAST
chr10	96164330	96164431	+	Gm22913	miRNA	1	1	0	0	0	0	0	0	0	0	Gencode
chr10	96173024	96173250	.	mm10_enhancer.4917	enhancer	0	0	1	0.084071	1	1	0	0	0	0	F5promoter,F5enhancer,NAST
chr10	96173231	96173250	+	mm10_fantom5.16477	promoter	0	0	1	1	1	1	0	0	0	0	F5promoter,F5enhancer,NAST
chr10	96176619	96176623	-	mm10_fantom5.16478	promoter	0	0	1	1	0	0	0	0	0	0	F5promoter
chr10	96180816	96181013	.	mm10_enhancer.4918	enhancer	0	0	0	0	1	1	0	0	0	0	F5enhancer
chr10	96181410	96181811	.	mm10_enhancer.4919	enhancer	0	0	5	0.159601	1	1	0	0	0	0	F5promoter,F5enhancer,NAST
chr10	96181504	96181509	-	mm10_fantom5.16479	promoter	0	0	1	1	1	1	0	0	0	0	F5promoter,F5enhancer,NAST
chr10	96181533	96181544	-	mm10_fantom5.16480	promoter	0	0	1	1	1	1	0	0	0	0	F5promoter,F5enhancer,NAST
chr10	96181664	96181682	+	mm10_fantom5.16481	promoter	0	0	1	1	1	1	0	0	0	0	F5promoter,F5enhancer,NAST
chr10	96181690	96181716	+	mm10_fantom5.16482	promoter	0	0	1	1	1	1	0	0	0	0	F5promoter,F5enhancer,NAST
chr10	96181807	96181811	+	mm10_fantom5.16483	promoter	0	0	1	1	1	1	0	0	0	0	F5promoter,F5enhancer,NAST
chr10	96185595	96186245	.	mm10_enhancer.4920	enhancer	0	0	3	0.089231	1	1	0	0	0	0	F5promoter,F5enhancer,NAST
chr10	96185720	96185726	-	mm10_fantom5.16484	promoter	0	0	1	1	1	1	0	0	0	0	F5promoter,F5enhancer,NAST
chr10	96185956	96185968	+	mm10_fantom5.16485	promoter	0	0	1	1	1	1	0	0	0	0	F5promoter,F5enhancer,NAST
chr10	96186205	96186245	+	mm10_fantom5.16486	promoter	0	0	1	1	1	1	0	0	0	0	F5promoter,F5enhancer,NAST
chr10	96188031	96188618	.	mm10_enhancer.4921	enhancer	0	0	0	0	1	1	0	0	0	0	F5enhancer
chr10	96201186	96202105	.	mm10_enhancer.4922	enhancer	0	0	0	0	1	1	0	0	0	0	F5enhancer
chr10	96204356	96204574	.	mm10_enhancer.4923	enhancer	0	0	0	0	1	1	0	0	0	0	F5enhancer
chr10	96210111	96210229	.	mm10_enhancer.4924	enhancer	0	0	0	0	1	1	0	0	0	0	F5enhancer
chr10	96213551	96213819	.	mm10_enhancer.4925	enhancer	0	0	0	0	1	1	0	0	0	0	F5enhancer
chr10	96214961	96215199	.	mm10_enhancer.4926	enhancer	0	0	0	0	1	1	0	0	0	0	F5enhancer
chr10	96220839	96221032	.	mm10_enhancer.4927	enhancer	0	0	0	0	1	1	0	0	0	0	F5enhancer
chr10	96227810	96227826	+	mm10_fantom5.16487	promoter	0	0	1	1	0	0	0	0	0	0	F5promoter
chr10	96231405	96231693	.	mm10_enhancer.4928	enhancer	0	0	0	0	1	1	0	0	0	0	F5enhancer
chr10	96237746	96237977	.	mm10_enhancer.4929	enhancer	0	0	0	0	1	1	0	0	0	0	F5enhancer
chr10	96238384	96238744	.	mm10_enhancer.4930	enhancer	0	0	0	0	1	1	0	0	0	0	F5enhancer
chr10	96238968	96239184	.	mm10_enhancer.4931	enhancer	0	0	0	0	1	1	0	0	0	0	F5enhancer
chr10	96263697	96263732	-	mm10_fantom5.16488	promoter	0	0	1	1	1	0.714286	0	0	0	0	F5promoter,F5enhancer,NAST
chr10	96263707	96264043	.	mm10_enhancer.4932	enhancer	0	0	1	0.074405	1	1	0	0	0	0	F5promoter,F5enhancer,NAST
chr10	96264240	96264825	.	mm10_enhancer.4933	enhancer	0	0	0	0	1	1	0	0	0	0	F5enhancer
chr10	96266280	96266675	.	mm10_enhancer.4934	enhancer	0	0	1	0.022785	1	1	0	0	0	0	F5promoter,F5enhancer,NAST
chr10	96266631	96266640	+	mm10_fantom5.16489	promoter	0	0	1	1	1	1	0	0	0	0	F5promoter,F5enhancer,NAST
chr10	96274015	96274380	.	mm10_enhancer.4935	enhancer	0	0	0	0	1	1	0	0	0	0	F5enhancer
chr10	96279252	96279439	.	mm10_enhancer.4936	enhancer	0	0	0	0	1	1	0	0	0	0	F5enhancer
chr10	96280569	96280583	+	mm10_fantom5.16490	promoter	0	0	1	1	0	0	0	0	0	0	F5promoter
chr10	96306927	96306938	-	mm10_fantom5.16491	promoter	0	0	1	1	0	0	0	0	0	0	F5promoter
chr10	96332773	96333160	.	mm10_enhancer.4937	enhancer	0	0	2	0.056848	1	1	0	0	0	0	F5promoter,F5enhancer,NAST
chr10	96332944	96332957	-	mm10_fantom5.16492	promoter	0	0	1	1	1	1	0	0	0	0	F5promoter,F5enhancer,NAST
chr10	96332959	96332968	-	mm10_fantom5.16493	promoter	0	0	1	1	1	1	0	0	0	0	F5promoter,F5enhancer,NAST
chr10	96337944	96338392	.	mm10_enhancer.4938	enhancer	0	0	0	0	1	1	0	0	0	0	F5enhancer
chr10	96370136	96370288	.	mm10_enhancer.4939	enhancer	0	0	0	0	1	1	0	0	0	0	F5enhancer
chr10	96370766	96370805	-	mm10_fantom5.16494	promoter	0	0	1	1	0	0	0	0	0	0	F5promoter
chr10	96370827	96370840	-	mm10_fantom5.16495	promoter	0	0	1	1	0	0	0	0	0	0	F5promoter
chr10	96371210	96371241	+	mm10_fantom5.16496	promoter	0	0	1	1	0	0	0	0	0	0	F5promoter
chr10	96371262	96371270	+	mm10_fantom5.16497	promoter	0	0	1	1	0	0	0	0	0	0	F5promoter
chr10	96371283	96371296	+	mm10_fantom5.16498	promoter	0	0	1	1	0	0	0	0	0	0	F5promoter
chr10	96371318	96371327	+	mm10_fantom5.16499	promoter	0	0	1	1	0	0	0	0	0	0	F5promoter
chr10	96373288	96373848	.	mm10_enhancer.4940	enhancer	0	0	0	0	1	1	0	0	0	0	F5enhancer
chr10	96374207	96374231	-	mm10_fantom5.16500	promoter	0	0	1	1	1	1	0	0	0	0	F5promoter,F5enhancer,NAST
chr10	96374207	96374867	.	mm10_enhancer.4941	enhancer	0	0	1	0.036364	1	1	0	0	0	0	F5promoter,F5enhancer,NAST
chr10	96377652	96377895	.	mm10_enhancer.4942	enhancer	0	0	0	0	1	1	0	0	0	0	F5enhancer
chr10	96390843	96391090	.	mm10_enhancer.4943	enhancer	0	0	0	0	1	1	0	0	0	0	F5enhancer
chr10	96391696	96391719	-	mm10_fantom5.16501	promoter	0	0	1	1	1	0.695652	0	0	0	0	F5promoter,F5enhancer,NAST
chr10	96391703	96392076	.	mm10_enhancer.4944	enhancer	0	0	1	0.042895	1	1	0	0	0	0	F5promoter,F5enhancer,NAST
chr10	96398595	96398823	.	mm10_enhancer.4945	enhancer	0	0	2	0.100877	1	1	0	0	0	0	F5promoter,F5enhancer,NAST
chr10	96398783	96398793	+	mm10_fantom5.16502	promoter	0	0	1	1	1	1	0	0	0	0	F5promoter,F5enhancer,NAST
chr10	96398810	96398823	+	mm10_fantom5.16503	promoter	0	0	1	1	1	1	0	0	0	0	F5promoter,F5enhancer,NAST
chr10	96399677	96400051	.	mm10_enhancer.4946	enhancer	0	0	0	0	1	1	0	0	0	0	F5enhancer
chr10	96400772	96400777	-	mm10_fantom5.16504	promoter	0	0	1	1	1	1	0	0	0	0	F5promoter,F5enhancer,NAST
chr10	96400772	96401200	.	mm10_enhancer.4947	enhancer	0	0	3	0.060748	1	1	0	0	0	0	F5promoter,F5enhancer,NAST
chr10	96401056	96401068	+	mm10_fantom5.16505	promoter	0	0	1	1	1	1	0	0	0	0	F5promoter,F5enhancer,NAST
chr10	96401095	96401104	+	mm10_fantom5.16506	promoter	0	0	1	1	1	1	0	0	0	0	F5promoter,F5enhancer,NAST
chr10	96404799	96404975	.	mm10_enhancer.4948	enhancer	0	0	0	0	1	1	0	0	0	0	F5enhancer
chr10	96406456	96406532	.	mm10_enhancer.4949	enhancer	0	0	0	0	1	1	0	0	0	0	F5enhancer
chr10	96407764	96408192	.	mm10_enhancer.4950	enhancer	0	0	0	0	1	1	0	0	0	0	F5enhancer
chr10	96408849	96409038	-	Gm20091	processed_pseudogene	1	1	0	0	0	0	0	0	0	0	Gencode
chr10	96409650	96409783	.	mm10_enhancer.4951	enhancer	0	0	0	0	1	1	0	0	0	0	F5enhancer
chr10	96435173	96435364	.	mm10_enhancer.4952	enhancer	0	0	0	0	1	1	0	0	0	0	F5enhancer
chr10	96459180	96459484	.	mm10_enhancer.4953	enhancer	0	0	0	0	1	1	0	0	0	0	F5enhancer
chr10	96466142	96466296	.	mm10_enhancer.4954	enhancer	0	0	0	0	1	1	0	0	0	0	F5enhancer
chr10	96476478	96477387	+	Gm8601	processed_pseudogene	1	1	0	0	0	0	0	0	0	0	Gencode
chr10	96502084	96502296	.	mm10_enhancer.4955	enhancer	0	0	0	0	1	1	0	0	0	0	F5enhancer
chr10	96523963	96523992	-	mm10_fantom5.16507	promoter	0	0	1	1	0	0	0	0	0	0	F5promoter
chr10	96587466	96587586	.	mm10_enhancer.4956	enhancer	0	0	0	0	1	1	0	0	0	0	F5enhancer
chr10	96588324	96588614	.	mm10_enhancer.4957	enhancer	0	0	0	0	1	1	0	0	0	0	F5enhancer
chr10	96589799	96590085	.	mm10_enhancer.4958	enhancer	0	0	0	0	1	1	0	0	0	0	F5enhancer
chr10	96595609	96595617	-	mm10_fantom5.16508	promoter	0	0	1	1	0	0	0	0	0	0	F5promoter
chr10	96606028	96606349	.	mm10_enhancer.4959	enhancer	0	0	0	0	1	1	0	0	0	0	F5enhancer
chr10	96616634	96616666	-	mm10_fantom5.16509	promoter	0	0	1	1	0	0	0	0	0	0	F5promoter
chr10	96616998	96617011	+	mm10_nast.1665	NAST	1	0.846154	1	1	0	0	1	1	1	0.076923	Gencode,F5promoter,NAST,EPD
chr10	96616998	96617015	+	mm10_fantom5.16510	promoter	1	0.882353	1	1	0	0	1	0.764706	1	0.058824	Gencode,F5promoter,NAST,EPD
chr10	96617000	96622813	+	Btg1	protein_coding	1	1	8	0.017375	0	0	1	0.001892	1	0.000172	Gencode,F5promoter,NAST,EPD
chr10	96617007	96617008	+	mm10_epd.1978	promoter	1	1	1	1	0	0	1	1	1	1	Gencode,F5promoter,NAST,EPD
chr10	96617546	96617557	+	mm10_fantom5.16511	promoter	1	1	1	1	0	0	0	0	0	0	Gencode,F5promoter
chr10	96618763	96618782	+	mm10_fantom5.16512	promoter	1	1	1	1	0	0	0	0	0	0	Gencode,F5promoter
chr10	96620861	96620874	+	mm10_fantom5.16513	promoter	1	1	1	1	0	0	0	0	0	0	Gencode,F5promoter
chr10	96621194	96621208	+	mm10_fantom5.16514	promoter	1	1	1	1	0	0	0	0	0	0	Gencode,F5promoter
chr10	96621263	96621271	-	mm10_fantom5.16515	promoter	1	1	1	1	0	0	0	0	0	0	Gencode,F5promoter
chr10	96621386	96621395	+	mm10_fantom5.16516	promoter	1	1	1	1	0	0	0	0	0	0	Gencode,F5promoter
chr10	96621894	96621906	+	mm10_fantom5.16517	promoter	1	1	1	1	0	0	0	0	0	0	Gencode,F5promoter
chr10	96630007	96630011	+	mm10_fantom5.16518	promoter	0	0	1	1	0	0	0	0	0	0	F5promoter
chr10	96640884	96640889	+	mm10_fantom5.16519	promoter	0	0	1	1	0	0	0	0	0	0	F5promoter
chr10	96642092	96642096	+	mm10_fantom5.16520	promoter	0	0	1	1	0	0	0	0	0	0	F5promoter
chr10	96653205	96653357	.	mm10_enhancer.4960	enhancer	0	0	0	0	1	1	0	0	0	0	F5enhancer
chr10	96656349	96656585	.	mm10_enhancer.4961	enhancer	0	0	0	0	1	1	0	0	0	0	F5enhancer
chr10	96664188	96664199	-	mm10_fantom5.16521	promoter	0	0	1	1	0	0	0	0	0	0	F5promoter
chr10	96664212	96664222	-	mm10_fantom5.16522	promoter	0	0	1	1	0	0	0	0	0	0	F5promoter
chr10	96690591	96690595	+	mm10_fantom5.16523	promoter	0	0	1	1	0	0	0	0	0	0	F5promoter
chr10	96690827	96691332	.	mm10_enhancer.4962	enhancer	0	0	0	0	1	1	0	0	0	0	F5enhancer
chr10	96693843	96694067	.	mm10_enhancer.4963	enhancer	0	0	0	0	1	1	0	0	0	0	F5enhancer
chr10	96696019	96696043	.	mm10_enhancer.4964	enhancer	0	0	0	0	1	1	0	0	0	0	F5enhancer
chr10	96698003	96698118	.	mm10_enhancer.4965	enhancer	0	0	0	0	1	1	0	0	0	0	F5enhancer
chr10	96720873	96721174	.	mm10_enhancer.4966	enhancer	0	0	0	0	1	1	0	0	0	0	F5enhancer
chr10	96722644	96722659	-	mm10_fantom5.16524	promoter	0	0	1	1	1	0.666667	0	0	0	0	F5promoter,F5enhancer,NAST
chr10	96722649	96722782	.	mm10_enhancer.4967	enhancer	0	0	1	0.075188	1	1	0	0	0	0	F5promoter,F5enhancer,NAST
chr10	96724813	96725254	.	mm10_enhancer.4968	enhancer	0	0	1	0.018141	1	1	0	0	0	0	F5promoter,F5enhancer,NAST
chr10	96725125	96725133	+	mm10_fantom5.16525	promoter	0	0	1	1	1	1	0	0	0	0	F5promoter,F5enhancer,NAST
chr10	96726900	96727052	.	mm10_enhancer.4969	enhancer	0	0	0	0	1	1	0	0	0	0	F5enhancer
chr10	96727626	96727773	.	mm10_enhancer.4970	enhancer	0	0	0	0	1	1	0	0	0	0	F5enhancer
chr10	96733701	96733998	.	mm10_enhancer.4971	enhancer	0	0	0	0	1	1	0	0	0	0	F5enhancer
chr10	96751653	96751788	.	mm10_enhancer.4972	enhancer	0	0	0	0	1	1	0	0	0	0	F5enhancer
chr10	96764991	96765021	+	mm10_fantom5.16526	promoter	0	0	1	1	0	0	0	0	0	0	F5promoter
chr10	96787360	96787512	.	mm10_enhancer.4973	enhancer	0	0	0	0	1	1	0	0	0	0	F5enhancer
chr10	96847563	96847576	.	mm10_enhancer.4974	enhancer	0	0	0	0	1	1	0	0	0	0	F5enhancer
chr10	96855581	96855670	-	Gm24587	miRNA	1	1	0	0	0	0	0	0	0	0	Gencode
chr10	96958787	96958800	-	mm10_fantom5.16527	promoter	0	0	1	1	0	0	0	0	0	0	F5promoter
chr10	97313658	97313972	.	mm10_enhancer.4975	enhancer	0	0	0	0	1	1	0	0	0	0	F5enhancer
chr10	97389533	97389557	.	mm10_enhancer.4976	enhancer	0	0	0	0	1	1	0	0	0	0	F5enhancer
chr10	97393472	97393496	+	mm10_fantom5.16528	promoter	0	0	1	1	0	0	0	0	0	0	F5promoter
chr10	97402675	97402785	.	mm10_enhancer.4977	enhancer	0	0	0	0	1	1	0	0	0	0	F5enhancer
chr10	97423477	97423562	+	mmu-mir-3966	miRNA	1	1	0	0	0	0	0	0	0	0	Gencode
chr10	97442442	97442824	.	mm10_enhancer.4978	enhancer	0	0	0	0	1	1	0	0	0	0	F5enhancer
chr10	97443102	97443252	.	mm10_enhancer.4979	enhancer	0	0	0	0	1	1	0	0	0	0	F5enhancer
chr10	97460606	97460821	.	mm10_enhancer.4980	enhancer	0	0	0	0	1	1	0	0	0	0	F5enhancer
chr10	97479419	97479432	+	mm10_fantom5.16529	promoter	0	0	1	1	0	0	0	0	0	0	F5promoter
chr10	97479436	97479463	+	mm10_fantom5.16530	promoter	0	0	1	1	0	0	0	0	0	0	F5promoter
chr10	97479470	97479481	+	mm10_fantom5.16531	promoter	0	0	1	1	0	0	0	0	0	0	F5promoter
chr10	97479580	97479581	+	mm10_nast.1666	NAST	1	1	0	0	0	0	1	1	0	0	Gencode,NAST
chr10	97479603	97479617	+	mm10_fantom5.16532	promoter	1	1	1	1	0	0	0	0	1	0.071429	Gencode,F5promoter,EPD
chr10	97479610	97479611	+	mm10_epd.1979	promoter	1	1	1	1	0	0	0	0	1	1	Gencode,F5promoter,EPD
chr10	97479625	97479650	+	mm10_fantom5.16533	promoter	1	1	1	1	0	0	0	0	0	0	Gencode,F5promoter
chr10	97479722	97479750	+	mm10_fantom5.16534	promoter	1	1	1	1	0	0	0	0	0	0	Gencode,F5promoter
chr10	97480214	97480227	+	mm10_fantom5.16535	promoter	1	1	1	1	0	0	0	0	0	0	Gencode,F5promoter
chr10	97482361	97482372	+	mm10_fantom5.16536	promoter	1	1	1	1	0	0	0	0	0	0	Gencode,F5promoter
chr10	97482390	97482404	+	mm10_fantom5.16537	promoter	1	1	1	1	0	0	0	0	0	0	Gencode,F5promoter
chr10	97482419	97482455	+	mm10_fantom5.16538	promoter	1	1	1	1	0	0	0	0	1	0.027778	Gencode,F5promoter,EPD
chr10	97482427	97482428	+	mm10_epd.1980	promoter	1	1	1	1	0	0	0	0	1	1	Gencode,F5promoter,EPD
chr10	97483337	97483347	+	mm10_fantom5.16539	promoter	1	1	1	1	0	0	0	0	0	0	Gencode,F5promoter
chr10	97483364	97483377	+	mm10_fantom5.16540	promoter	1	1	1	1	0	0	0	0	0	0	Gencode,F5promoter
chr10	97483388	97483396	+	mm10_fantom5.16541	promoter	1	1	1	1	0	0	0	0	0	0	Gencode,F5promoter
chr10	97483407	97483416	+	mm10_fantom5.16542	promoter	1	1	1	1	0	0	0	0	0	0	Gencode,F5promoter
chr10	97483424	97483443	+	mm10_fantom5.16543	promoter	1	1	1	1	0	0	0	0	0	0	Gencode,F5promoter
chr10	97483453	97483475	+	mm10_fantom5.16544	promoter	1	1	1	1	0	0	0	0	0	0	Gencode,F5promoter
chr10	97483476	97483479	+	mm10_fantom5.16545	promoter	1	1	1	1	0	0	0	0	0	0	Gencode,F5promoter
chr10	97483481	97483515	+	mm10_fantom5.16546	promoter	1	1	1	1	0	0	0	0	0	0	Gencode,F5promoter
chr10	97495011	97495041	+	mm10_fantom5.16547	promoter	1	1	1	1	0	0	0	0	0	0	Gencode,F5promoter
chr10	97503807	97503810	+	mm10_fantom5.16548	promoter	1	1	1	1	0	0	0	0	0	0	Gencode,F5promoter
chr10	97506481	97506512	+	mm10_fantom5.16549	promoter	1	1	1	1	0	0	0	0	0	0	Gencode,F5promoter
chr10	97506534	97506547	+	mm10_fantom5.16550	promoter	1	1	1	1	0	0	0	0	0	0	Gencode,F5promoter
chr10	97506553	97506584	+	mm10_fantom5.16551	promoter	1	1	1	1	0	0	0	0	0	0	Gencode,F5promoter
chr10	97506601	97506608	+	mm10_fantom5.16552	promoter	1	1	1	1	0	0	0	0	0	0	Gencode,F5promoter
chr10	97506660	97506670	+	mm10_fantom5.16553	promoter	1	1	1	1	0	0	0	0	0	0	Gencode,F5promoter
chr10	97507705	97507717	+	mm10_fantom5.16554	promoter	1	1	1	1	0	0	0	0	0	0	Gencode,F5promoter
chr10	97507753	97507769	+	mm10_fantom5.16555	promoter	1	1	1	1	0	0	0	0	0	0	Gencode,F5promoter
chr10	97509951	97510026	+	mm10_fantom5.16556	promoter	1	1	1	1	0	0	0	0	0	0	Gencode,F5promoter
chr10	97513593	97513619	+	mm10_fantom5.16557	promoter	1	1	1	1	0	0	0	0	0	0	Gencode,F5promoter
chr10	97517451	97517469	+	mm10_fantom5.16558	promoter	1	1	1	1	0	0	0	0	0	0	Gencode,F5promoter
chr10	97517494	97517506	+	mm10_fantom5.16559	promoter	1	1	1	1	0	0	0	0	0	0	Gencode,F5promoter
chr10	97517516	97517528	+	mm10_fantom5.16560	promoter	1	1	1	1	0	0	0	0	0	0	Gencode,F5promoter
chr10	97517581	97517594	+	mm10_fantom5.16562	promoter	1	1	1	1	0	0	0	0	0	0	Gencode,F5promoter
chr10	97517609	97517629	+	mm10_fantom5.16563	promoter	1	1	1	1	0	0	0	0	0	0	Gencode,F5promoter
chr10	97517640	97517651	+	mm10_fantom5.16564	promoter	1	1	1	1	0	0	0	0	0	0	Gencode,F5promoter
chr10	97517660	97517673	+	mm10_fantom5.16565	promoter	1	1	1	1	0	0	0	0	0	0	Gencode,F5promoter
chr10	97517680	97517691	+	mm10_fantom5.16566	promoter	1	1	1	1	0	0	0	0	0	0	Gencode,F5promoter
chr10	97518007	97518041	+	mm10_fantom5.16567	promoter	1	1	1	1	0	0	0	0	0	0	Gencode,F5promoter
chr10	97565415	97565431	+	mm10_fantom5.16568	promoter	0	0	1	1	0	0	0	0	0	0	F5promoter
chr10	97565436	97565546	+	mm10_fantom5.16569	promoter	1	0.418182	1	1	0	0	0	0	1	0.009091	Gencode,F5promoter,EPD
chr10	97565449	97565450	+	mm10_epd.1981	promoter	0	0	1	1	0	0	0	0	1	1	F5promoter,EPD
chr10	97565552	97565564	+	mm10_fantom5.16570	promoter	1	1	1	1	0	0	0	0	0	0	Gencode,F5promoter
chr10	97565578	97565597	+	mm10_fantom5.16571	promoter	1	1	1	1	0	0	0	0	0	0	Gencode,F5promoter
chr10	97565636	97565671	+	mm10_fantom5.16572	promoter	1	1	1	1	0	0	0	0	0	0	Gencode,F5promoter
chr10	97565682	97565695	+	mm10_fantom5.16573	promoter	1	1	1	1	0	0	0	0	0	0	Gencode,F5promoter
chr10	97565756	97565774	+	mm10_fantom5.16574	promoter	1	1	1	1	0	0	0	0	0	0	Gencode,F5promoter
chr10	97565778	97565820	+	mm10_fantom5.16575	promoter	1	1	1	1	0	0	1	0.238095	0	0	Gencode,F5promoter,NAST
chr10	97565784	97565794	+	mm10_nast.1667	NAST	1	1	1	1	0	0	1	1	0	0	Gencode,F5promoter,NAST
chr10	97568061	97568091	+	mm10_fantom5.16576	promoter	1	1	1	1	0	0	0	0	0	0	Gencode,F5promoter
chr10	97568353	97568381	+	mm10_fantom5.16577	promoter	1	1	1	1	0	0	0	0	0	0	Gencode,F5promoter
chr10	97596932	97596942	-	mm10_fantom5.16578	promoter	0	0	1	1	0	0	0	0	0	0	F5promoter
chr10	97606865	97606900	+	mm10_fantom5.16579	promoter	0	0	1	1	0	0	0	0	0	0	F5promoter
chr10	97607103	97607115	+	mm10_fantom5.16580	promoter	0	0	1	1	0	0	0	0	0	0	F5promoter
chr10	97607166	97607244	+	mm10_fantom5.16581	promoter	1	0.512821	1	1	0	0	0	0	0	0	Gencode,F5promoter
chr10	97607204	97613688	+	Kera	protein_coding	1	1	4	0.015423	0	0	0	0	1	0.000154	Gencode,F5promoter,EPD
chr10	97607250	97607261	+	mm10_fantom5.16582	promoter	1	1	1	1	0	0	0	0	0	0	Gencode,F5promoter
chr10	97607291	97607338	+	mm10_fantom5.16583	promoter	1	1	1	1	0	0	0	0	0	0	Gencode,F5promoter
chr10	97607420	97607421	+	mm10_epd.1982	promoter	1	1	0	0	0	0	0	0	1	1	Gencode,EPD
chr10	97613255	97613257	+	mm10_fantom5.16584	promoter	1	1	1	1	0	0	0	0	0	0	Gencode,F5promoter
chr10	97644047	97644057	-	mm10_fantom5.16585	promoter	0	0	1	1	0	0	0	0	0	0	F5promoter
chr10	97644063	97644070	-	mm10_fantom5.16586	promoter	1	0.428571	1	1	0	0	0	0	0	0	Gencode,F5promoter
chr10	97646985	97646998	+	mm10_fantom5.16587	promoter	1	1	1	1	0	0	0	0	0	0	Gencode,F5promoter
chr10	97647084	97647113	+	mm10_fantom5.16588	promoter	1	1	1	1	0	0	0	0	1	0.034483	Gencode,F5promoter,EPD
chr10	97647102	97647103	+	mm10_epd.1983	promoter	1	1	1	1	0	0	0	0	1	1	Gencode,F5promoter,EPD
chr10	97647119	97647130	+	mm10_fantom5.16589	promoter	1	1	1	1	0	0	0	0	0	0	Gencode,F5promoter
chr10	97647145	97647156	+	mm10_fantom5.16590	promoter	1	1	1	1	0	0	0	0	0	0	Gencode,F5promoter
chr10	97647406	97647436	+	mm10_fantom5.16591	promoter	1	1	1	1	0	0	0	0	0	0	Gencode,F5promoter
chr10	97649818	97649825	+	mm10_fantom5.16592	promoter	1	1	1	1	0	0	0	0	0	0	Gencode,F5promoter
chr10	97674741	97674750	+	mm10_fantom5.16593	promoter	1	1	1	1	0	0	0	0	0	0	Gencode,F5promoter
chr10	97682101	97682416	-	Gm10754	protein_coding	2	1	0	0	0	0	0	0	0	0	Gencode
chr10	97693020	97693029	+	mm10_fantom5.16594	promoter	0	0	1	1	0	0	0	0	0	0	F5promoter
chr10	97693053	97693061	+	mm10_fantom5.16595	promoter	1	0.375	1	1	0	0	0	0	1	0.125	Gencode,F5promoter,EPD
chr10	97693058	97693059	+	mm10_epd.1984	promoter	1	1	1	1	0	0	0	0	1	1	Gencode,F5promoter,EPD
chr10	97693058	97694926	+	Ccer1	protein_coding	1	1	1	0.001606	0	0	0	0	1	0.000535	Gencode,F5promoter,EPD
chr10	97714734	97714751	+	mm10_fantom5.16596	promoter	0	0	1	1	0	0	0	0	0	0	F5promoter
chr10	97714767	97714789	+	mm10_fantom5.16597	promoter	0	0	1	1	0	0	0	0	0	0	F5promoter
chr10	97724873	97726755	-	C030005K15Rik	protein_coding	1	1	0	0	0	0	0	0	0	0	Gencode
chr10	97744756	97744884	-	Gm25658	snoRNA	1	1	0	0	0	0	0	0	0	0	Gencode
chr10	97990398	97990710	.	mm10_enhancer.4981	enhancer	0	0	0	0	1	1	0	0	0	0	F5enhancer
chr10	98486509	98486873	-	Gm37631	TEC	1	1	0	0	0	0	0	0	0	0	Gencode
chr10	98501644	98501750	.	mm10_enhancer.4983	enhancer	0	0	0	0	1	1	0	0	0	0	F5enhancer
chr10	98551083	98551085	-	mm10_nast.1668	NAST	0	0	0	0	0	0	1	1	0	0	NAST
chr10	98668001	98668004	+	mm10_fantom5.16598	promoter	0	0	1	1	0	0	0	0	0	0	F5promoter
chr10	98677041	98677268	.	mm10_enhancer.4984	enhancer	0	0	0	0	1	1	0	0	0	0	F5enhancer
chr10	98684221	98684536	.	mm10_enhancer.4985	enhancer	0	0	0	0	1	1	0	0	0	0	F5enhancer
chr10	98690062	98690094	-	mm10_fantom5.16599	promoter	0	0	1	1	0	0	0	0	0	0	F5promoter
chr10	98744286	98744291	-	mm10_fantom5.16600	promoter	0	0	1	1	0	0	0	0	0	0	F5promoter
chr10	98744305	98744314	-	mm10_fantom5.16601	promoter	0	0	1	1	0	0	0	0	0	0	F5promoter
chr10	98774925	98775105	.	mm10_enhancer.4986	enhancer	0	0	0	0	1	1	0	0	0	0	F5enhancer
chr10	98781129	98781254	.	mm10_enhancer.4987	enhancer	0	0	1	0.04	1	1	0	0	0	0	F5promoter,F5enhancer,NAST
chr10	98781249	98781254	+	mm10_fantom5.16602	promoter	0	0	1	1	1	1	0	0	0	0	F5promoter,F5enhancer,NAST
chr10	98782173	98782319	.	mm10_enhancer.4988	enhancer	0	0	0	0	1	1	0	0	0	0	F5enhancer
chr10	98798650	98798922	.	mm10_enhancer.4989	enhancer	0	0	1	0.040441	1	1	0	0	0	0	F5promoter,F5enhancer,NAST
chr10	98798911	98798922	+	mm10_fantom5.16603	promoter	0	0	1	1	1	1	0	0	0	0	F5promoter,F5enhancer,NAST
chr10	98799108	98799357	.	mm10_enhancer.4990	enhancer	0	0	0	0	1	1	0	0	0	0	F5enhancer
chr10	98831379	98831700	.	mm10_enhancer.4991	enhancer	0	0	0	0	1	1	0	0	0	0	F5enhancer
chr10	98857092	98857096	-	mm10_fantom5.16604	promoter	0	0	1	1	0	0	0	0	0	0	F5promoter
chr10	98877927	98878107	.	mm10_enhancer.4992	enhancer	0	0	1	0.044444	1	1	0	0	0	0	F5promoter,F5enhancer,NAST
chr10	98878065	98878073	+	mm10_fantom5.16605	promoter	0	0	1	1	1	1	0	0	0	0	F5promoter,F5enhancer,NAST
chr10	98878109	98878824	.	mm10_enhancer.4993	enhancer	0	0	0	0	1	1	0	0	0	0	F5enhancer
chr10	98880113	98880142	-	mm10_fantom5.16606	promoter	0	0	1	1	1	0.551724	0	0	0	0	F5promoter,F5enhancer,NAST
chr10	98880126	98880401	.	mm10_enhancer.4994	enhancer	0	0	3	0.189091	1	1	0	0	0	0	F5promoter,F5enhancer,NAST
chr10	98880354	98880379	+	mm10_fantom5.16607	promoter	0	0	1	1	1	1	0	0	0	0	F5promoter,F5enhancer,NAST
chr10	98880390	98880402	+	mm10_fantom5.16608	promoter	0	0	1	1	1	0.916667	0	0	0	0	F5promoter,F5enhancer,NAST
chr10	98880791	98881058	.	mm10_enhancer.4995	enhancer	0	0	1	0.044944	1	1	0	0	0	0	F5promoter,F5enhancer,NAST
chr10	98880806	98880818	-	mm10_fantom5.16609	promoter	0	0	1	1	1	1	0	0	0	0	F5promoter,F5enhancer,NAST
chr10	98881510	98881864	.	mm10_enhancer.4996	enhancer	0	0	0	0	1	1	0	0	0	0	F5enhancer
chr10	98894425	98894704	.	mm10_enhancer.4997	enhancer	0	0	0	0	1	1	0	0	0	0	F5enhancer
chr10	98898005	98898028	-	mm10_fantom5.16610	promoter	0	0	1	1	1	1	0	0	0	0	F5promoter,F5enhancer,NAST
chr10	98898005	98898460	.	mm10_enhancer.4998	enhancer	0	0	1	0.050549	1	1	0	0	0	0	F5promoter,F5enhancer,NAST
chr10	98913766	98913770	-	mm10_fantom5.16611	promoter	0	0	1	1	0	0	0	0	0	0	F5promoter
chr10	98913948	98913953	-	mm10_fantom5.16612	promoter	0	0	1	1	0	0	0	0	0	0	F5promoter
chr10	98914155	98914168	-	mm10_fantom5.16613	promoter	0	0	1	1	0	0	0	0	0	0	F5promoter
chr10	98914413	98914418	+	mm10_fantom5.16614	promoter	0	0	1	1	0	0	0	0	0	0	F5promoter
chr10	98914426	98914437	+	mm10_fantom5.16615	promoter	0	0	1	1	0	0	0	0	0	0	F5promoter
chr10	98914561	98914576	+	mm10_fantom5.16616	promoter	0	0	1	1	0	0	0	0	0	0	F5promoter
chr10	98914639	98914721	+	mm10_fantom5.16617	promoter	0	0	1	1	0	0	2	0.085366	0	0	F5promoter,NAST,EPD
chr10	98914650	98914654	+	mm10_nast.1669	NAST	0	0	1	1	0	0	1	1	0	0	F5promoter,NAST,EPD
chr10	98914706	98914709	+	mm10_nast.1670	NAST	0	0	1	1	0	0	1	1	0	0	F5promoter,NAST,EPD
chr10	98914989	98915009	-	mm10_fantom5.16618	promoter	0	0	1	1	0	0	0	0	0	0	F5promoter
chr10	98915117	98915172	+	mm10_fantom5.16619	promoter	1	0.381818	1	1	0	0	1	0.254545	1	0.018182	Gencode,F5promoter,NAST,EPD
chr10	98915146	98915160	+	mm10_nast.1671	NAST	1	0.642857	1	1	0	0	1	1	1	0.071429	Gencode,F5promoter,NAST,EPD
chr10	98915151	98915152	+	mm10_epd.1985	promoter	1	1	1	1	0	0	1	1	1	1	Gencode,F5promoter,NAST,EPD
chr10	98915181	98915192	+	mm10_fantom5.16620	promoter	1	1	1	1	0	0	0	0	0	0	Gencode,F5promoter
chr10	98916109	98916127	+	mm10_fantom5.16621	promoter	1	1	1	1	0	0	0	0	0	0	Gencode,F5promoter
chr10	98917553	98917559	+	mm10_fantom5.16622	promoter	1	1	1	1	0	0	0	0	0	0	Gencode,F5promoter
chr10	98920577	98920583	+	mm10_fantom5.16623	promoter	1	1	1	1	0	0	0	0	0	0	Gencode,F5promoter
chr10	98921020	98921029	+	mm10_fantom5.16624	promoter	1	1	1	1	0	0	0	0	0	0	Gencode,F5promoter
chr10	98931136	98931145	+	mm10_fantom5.16625	promoter	1	1	1	1	0	0	0	0	0	0	Gencode,F5promoter
chr10	98945679	98945684	+	mm10_fantom5.16626	promoter	1	1	1	1	0	0	0	0	0	0	Gencode,F5promoter
chr10	98986935	98986962	+	mm10_fantom5.16627	promoter	1	1	1	1	0	0	0	0	0	0	Gencode,F5promoter
chr10	98987073	98987112	+	mm10_fantom5.16628	promoter	1	1	1	1	0	0	0	0	0	0	Gencode,F5promoter
chr10	98990497	98990512	+	mm10_fantom5.16629	promoter	1	1	1	1	0	0	0	0	0	0	Gencode,F5promoter
chr10	98994896	98994901	+	mm10_fantom5.16630	promoter	1	1	1	1	0	0	0	0	0	0	Gencode,F5promoter
chr10	98996204	98996278	.	mm10_enhancer.4999	enhancer	1	1	0	0	1	1	0	0	0	0	Gencode,F5enhancer,EPD
chr10	99000787	99000823	+	mm10_fantom5.16631	promoter	1	1	1	1	0	0	0	0	0	0	Gencode,F5promoter
chr10	99009480	99009492	+	mm10_fantom5.16632	promoter	1	1	1	1	0	0	0	0	0	0	Gencode,F5promoter
chr10	99013280	99013288	+	mm10_fantom5.16633	promoter	1	1	1	1	0	0	0	0	0	0	Gencode,F5promoter
chr10	99013910	99013959	+	mm10_fantom5.16634	promoter	1	1	1	1	0	0	0	0	0	0	Gencode,F5promoter
chr10	99023408	99023428	+	mm10_fantom5.16635	promoter	1	1	1	1	0	0	0	0	0	0	Gencode,F5promoter
chr10	99023437	99023457	+	mm10_fantom5.16636	promoter	1	1	1	1	0	0	0	0	0	0	Gencode,F5promoter
chr10	99023675	99023687	+	mm10_fantom5.16637	promoter	1	1	1	1	0	0	0	0	0	0	Gencode,F5promoter
chr10	99025411	99025421	+	mm10_fantom5.16638	promoter	1	1	1	1	0	0	0	0	0	0	Gencode,F5promoter
chr10	99081626	99082016	.	mm10_enhancer.5000	enhancer	0	0	0	0	1	1	0	0	0	0	F5enhancer
chr10	99107070	99107132	+	mm10_fantom5.16639	promoter	1	1	1	1	0	0	0	0	1	0.016129	Gencode,F5promoter,EPD
chr10	99107115	99107116	+	mm10_epd.1986	promoter	1	1	1	1	0	0	0	0	1	1	Gencode,F5promoter,EPD
chr10	99107148	99107189	+	mm10_fantom5.16640	promoter	1	1	1	1	0	0	0	0	0	0	Gencode,F5promoter
chr10	99107511	99107531	+	mm10_fantom5.16641	promoter	1	1	1	1	0	0	0	0	1	0.05	Gencode,F5promoter,EPD
chr10	99107522	99107523	+	mm10_epd.1987	promoter	1	1	1	1	0	0	0	0	1	1	Gencode,F5promoter,EPD
chr10	99108029	99108085	-	mm10_fantom5.16642	promoter	1	1	1	1	0	0	0	0	0	0	Gencode,F5promoter
chr10	99108138	99108206	+	mm10_fantom5.16643	promoter	2	1	1	1	0	0	0	0	1	0.014706	Gencode,F5promoter,EPD
chr10	99108158	99108159	+	mm10_epd.1988	promoter	2	1	1	1	0	0	0	0	1	1	Gencode,F5promoter,EPD
chr10	99108158	99113247	+	Galnt4	protein_coding	2	1	1	0.009432	0	0	0	0	1	0.000197	Gencode,F5promoter,EPD
chr10	99117150	99117154	-	mm10_fantom5.16644	promoter	1	1	1	1	1	1	0	0	0	0	Gencode,F5promoter,F5enhancer
chr10	99117150	99117530	.	mm10_enhancer.5001	enhancer	1	1	1	0.010526	1	1	0	0	0	0	Gencode,F5promoter,F5enhancer
chr10	99125166	99126325	-	Phxr2	protein_coding	2	1	0	0	0	0	0	0	0	0	Gencode
chr10	99126963	99127223	.	mm10_enhancer.5002	enhancer	1	1	0	0	1	1	0	0	0	0	Gencode,F5enhancer,EPD
chr10	99130703	99130875	.	mm10_enhancer.5003	enhancer	1	1	0	0	1	1	0	0	0	0	Gencode,F5enhancer,EPD
chr10	99132286	99132303	-	mm10_fantom5.16645	promoter	1	1	1	1	1	1	0	0	0	0	Gencode,F5promoter,F5enhancer
chr10	99132286	99132932	.	mm10_enhancer.5004	enhancer	1	1	4	0.116099	1	1	0	0	0	0	Gencode,F5promoter,F5enhancer
chr10	99132329	99132334	-	mm10_fantom5.16646	promoter	1	1	1	1	1	1	0	0	0	0	Gencode,F5promoter,F5enhancer
chr10	99132368	99132393	-	mm10_fantom5.16647	promoter	1	1	1	1	1	1	0	0	0	0	Gencode,F5promoter,F5enhancer
chr10	99132402	99132430	-	mm10_fantom5.16648	promoter	1	1	1	1	1	1	0	0	0	0	Gencode,F5promoter,F5enhancer
chr10	99132940	99133090	.	mm10_enhancer.5005	enhancer	1	1	0	0	1	1	0	0	0	0	Gencode,F5enhancer,EPD
chr10	99169840	99170113	.	mm10_enhancer.5006	enhancer	1	1	0	0	1	1	0	0	0	0	Gencode,F5enhancer,EPD
chr10	99179183	99184610	-	Gm16239	antisense	2	1	0	0	0	0	0	0	0	0	Gencode
chr10	99189486	99189495	+	mm10_fantom5.16649	promoter	1	1	1	1	0	0	0	0	0	0	Gencode,F5promoter
chr10	99214743	99215120	.	mm10_enhancer.5008	enhancer	0	0	0	0	1	1	0	0	0	0	F5enhancer
chr10	99222165	99222460	.	mm10_enhancer.5009	enhancer	0	0	0	0	1	1	0	0	0	0	F5enhancer
chr10	99228778	99228976	.	mm10_enhancer.5010	enhancer	0	0	0	0	1	1	0	0	0	0	F5enhancer
chr10	99232602	99232620	-	mm10_fantom5.16650	promoter	0	0	1	1	1	1	0	0	0	0	F5promoter,F5enhancer,NAST
chr10	99232602	99232889	.	mm10_enhancer.5011	enhancer	0	0	1	0.062718	1	1	0	0	0	0	F5promoter,F5enhancer,NAST
chr10	99233095	99233109	+	mm10_fantom5.16651	promoter	0	0	1	1	0	0	0	0	0	0	F5promoter
chr10	99234396	99234585	.	mm10_enhancer.5012	enhancer	0	0	0	0	1	1	0	0	0	0	F5enhancer
chr10	99241365	99241526	.	mm10_enhancer.5014	enhancer	0	0	0	0	1	1	0	0	0	0	F5enhancer
chr10	99241925	99241934	-	mm10_fantom5.16652	promoter	0	0	1	1	0	0	0	0	0	0	F5promoter
chr10	99241939	99241970	-	mm10_fantom5.16653	promoter	0	0	1	1	0	0	0	0	0	0	F5promoter
chr10	99243753	99243946	.	mm10_enhancer.5015	enhancer	0	0	0	0	1	1	0	0	0	0	F5enhancer
chr10	99245047	99245148	.	mm10_enhancer.5016	enhancer	0	0	0	0	1	1	0	0	0	0	F5enhancer
chr10	99261411	99262309	.	mm10_enhancer.5017	enhancer	0	0	3	0.116927	1	1	0	0	0	0	F5promoter,F5enhancer,NAST
chr10	99261551	99261617	+	mm10_fantom5.16654	promoter	0	0	1	1	1	1	0	0	0	0	F5promoter,F5enhancer,NAST
chr10	99261709	99261726	-	mm10_fantom5.16655	promoter	0	0	1	1	1	1	0	0	0	0	F5promoter,F5enhancer,NAST
chr10	99261869	99261891	+	mm10_fantom5.16656	promoter	0	0	1	1	1	1	0	0	0	0	F5promoter,F5enhancer,NAST
chr10	99263046	99263085	-	mm10_fantom5.16657	promoter	0	0	1	1	0	0	0	0	0	0	F5promoter
chr10	99263224	99263240	+	mm10_fantom5.16658	promoter	1	0.625	1	1	0	0	1	0.75	1	0.0625	Gencode,F5promoter,NAST,EPD
chr10	99263226	99263238	+	mm10_nast.1672	NAST	1	0.666667	1	1	0	0	1	1	1	0.083333	Gencode,F5promoter,NAST,EPD
chr10	99263230	99263231	+	mm10_epd.1989	promoter	1	1	1	1	0	0	1	1	1	1	Gencode,F5promoter,NAST,EPD
chr10	99263230	99267488	+	Dusp6	protein_coding	1	1	4	0.014091	0	0	1	0.001879	1	0.000235	Gencode,F5promoter,NAST,EPD
chr10	99263294	99263314	+	mm10_fantom5.16659	promoter	1	1	1	1	0	0	0	0	0	0	Gencode,F5promoter
chr10	99266124	99266150	+	mm10_fantom5.16660	promoter	1	1	1	1	0	0	0	0	0	0	Gencode,F5promoter
chr10	99267198	99267202	+	mm10_fantom5.16661	promoter	1	1	1	1	0	0	0	0	0	0	Gencode,F5promoter
chr10	99268669	99269039	.	mm10_enhancer.5018	enhancer	0	0	0	0	1	1	0	0	0	0	F5enhancer
chr10	99269973	99269977	+	mm10_fantom5.16662	promoter	0	0	1	1	0	0	0	0	0	0	F5promoter
chr10	99270442	99270448	-	mm10_fantom5.16663	promoter	0	0	1	1	0	0	0	0	0	0	F5promoter
chr10	99283991	99284403	.	mm10_enhancer.5019	enhancer	0	0	0	0	1	1	0	0	0	0	F5enhancer
chr10	99285169	99285433	.	mm10_enhancer.5020	enhancer	0	0	0	0	1	1	0	0	0	0	F5enhancer
chr10	99299089	99299093	+	mm10_fantom5.16664	promoter	1	1	1	1	0	0	0	0	0	0	Gencode,F5promoter
chr10	99306612	99306617	+	mm10_fantom5.16665	promoter	1	1	1	1	0	0	0	0	0	0	Gencode,F5promoter
chr10	99372214	99372291	.	mm10_enhancer.5021	enhancer	1	1	0	0	1	1	0	0	0	0	Gencode,F5enhancer,EPD
chr10	99389354	99389695	.	mm10_enhancer.5022	enhancer	1	1	0	0	1	1	0	0	0	0	Gencode,F5enhancer,EPD
chr10	99428559	99428700	.	mm10_enhancer.5023	enhancer	0	0	0	0	1	1	0	0	0	0	F5enhancer
chr10	99430743	99430978	.	mm10_enhancer.5024	enhancer	0	0	1	0.034043	1	1	0	0	0	0	F5promoter,F5enhancer,NAST
chr10	99430823	99430831	-	mm10_fantom5.16666	promoter	0	0	1	1	1	1	0	0	0	0	F5promoter,F5enhancer,NAST
chr10	99443699	99443733	+	mm10_fantom5.16667	promoter	1	0.117647	1	1	0	0	0	0	0	0	Gencode,F5promoter
chr10	99443729	99447007	+	Gad1-ps	protein_coding	1	1	2	0.003966	0	0	0	0	0	0	Gencode,F5promoter
chr10	99443869	99443878	+	mm10_fantom5.16668	promoter	1	1	1	1	0	0	0	0	0	0	Gencode,F5promoter
chr10	99458195	99458437	.	mm10_enhancer.5025	enhancer	0	0	0	0	1	1	0	0	0	0	F5enhancer
chr10	99459911	99460142	.	mm10_enhancer.5026	enhancer	0	0	0	0	1	1	0	0	0	0	F5enhancer
chr10	99460222	99460239	-	mm10_fantom5.16669	promoter	0	0	1	1	0	0	1	0.411765	0	0	F5promoter,NAST,EPD
chr10	99460228	99460235	-	mm10_nast.1673	NAST	0	0	1	1	0	0	1	1	0	0	F5promoter,NAST,EPD
chr10	99460788	99461328	.	mm10_enhancer.5027	enhancer	0	0	0	0	1	1	0	0	0	0	F5enhancer
chr10	99461580	99461605	-	mm10_fantom5.16670	promoter	0	0	1	1	0	0	0	0	0	0	F5promoter
chr10	99461752	99461763	-	mm10_fantom5.16671	promoter	0	0	1	1	0	0	0	0	0	0	F5promoter
chr10	99463204	99463214	+	mm10_fantom5.16672	promoter	0	0	1	1	0	0	0	0	0	0	F5promoter
chr10	99467276	99467298	-	mm10_fantom5.16673	promoter	0	0	1	1	1	0.954545	0	0	0	0	F5promoter,F5enhancer,NAST
chr10	99467277	99467849	.	mm10_enhancer.5028	enhancer	0	0	3	0.194056	1	1	0	0	0	0	F5promoter,F5enhancer,NAST
chr10	99467308	99467386	-	mm10_fantom5.16674	promoter	0	0	1	1	1	1	0	0	0	0	F5promoter,F5enhancer,NAST
chr10	99467662	99467674	-	mm10_fantom5.16675	promoter	0	0	1	1	1	1	0	0	0	0	F5promoter,F5enhancer,NAST
chr10	99632214	99632226	.	mm10_enhancer.5029	enhancer	0	0	0	0	1	1	0	0	0	0	F5enhancer
chr10	99632734	99632849	.	mm10_enhancer.5030	enhancer	0	0	0	0	1	1	0	0	0	0	F5enhancer
chr10	99633320	99633505	.	mm10_enhancer.5031	enhancer	0	0	0	0	1	1	0	0	0	0	F5enhancer
chr10	99673132	99673232	.	mm10_enhancer.5032	enhancer	0	0	0	0	1	1	0	0	0	0	F5enhancer
chr10	99693126	99693128	+	mm10_fantom5.16676	promoter	0	0	1	1	0	0	0	0	0	0	F5promoter
chr10	99757704	99759658	-	Csl	protein_coding	1	1	7	0.047083	0	0	0	0	1	0.000512	Gencode,F5promoter,EPD
chr10	99759450	99759469	-	mm10_fantom5.16677	promoter	1	1	1	1	0	0	0	0	0	0	Gencode,F5promoter
chr10	99759475	99759492	-	mm10_fantom5.16678	promoter	1	1	1	1	0	0	0	0	0	0	Gencode,F5promoter
chr10	99759503	99759513	-	mm10_fantom5.16679	promoter	1	1	1	1	0	0	0	0	0	0	Gencode,F5promoter
chr10	99759593	99759601	-	mm10_fantom5.16680	promoter	1	1	1	1	0	0	0	0	0	0	Gencode,F5promoter
chr10	99759605	99759616	-	mm10_fantom5.16681	promoter	1	1	1	1	0	0	0	0	1	0.090909	Gencode,F5promoter,EPD
chr10	99759610	99759611	-	mm10_epd.1990	promoter	1	1	1	1	0	0	0	0	1	1	Gencode,F5promoter,EPD
chr10	99759618	99759629	-	mm10_fantom5.16682	promoter	1	1	1	1	0	0	0	0	0	0	Gencode,F5promoter
chr10	99759636	99759652	-	mm10_fantom5.16683	promoter	1	1	1	1	0	0	0	0	0	0	Gencode,F5promoter
chr10	99759663	99759674	-	mm10_fantom5.16684	promoter	0	0	1	1	0	0	0	0	0	0	F5promoter
chr10	99913129	99913145	+	mm10_fantom5.16685	promoter	0	0	1	1	0	0	0	0	0	0	F5promoter
chr10	100015815	100015825	+	mm10_nast.1674	NAST	1	1	1	0.8	0	0	1	1	0	0	Gencode,F5promoter,NAST
chr10	100015817	100015833	+	mm10_fantom5.16686	promoter	1	1	1	1	0	0	1	0.5	1	0.0625	Gencode,F5promoter,NAST,EPD
chr10	100015826	100015827	+	mm10_epd.1991	promoter	1	1	1	1	0	0	0	0	1	1	Gencode,F5promoter,EPD
chr10	100017995	100018295	.	mm10_enhancer.5033	enhancer	1	1	0	0	1	1	0	0	0	0	Gencode,F5enhancer,EPD
chr10	100019284	100019289	+	mm10_fantom5.16687	promoter	1	1	1	1	0	0	0	0	0	0	Gencode,F5promoter
chr10	100027060	100027077	+	mm10_fantom5.16688	promoter	1	1	1	1	0	0	0	0	0	0	Gencode,F5promoter
chr10	100032733	100032846	.	mm10_enhancer.5034	enhancer	1	1	0	0	1	1	0	0	0	0	Gencode,F5enhancer,EPD
chr10	100038128	100038136	+	mm10_fantom5.16689	promoter	1	1	1	1	0	0	0	0	0	0	Gencode,F5promoter
chr10	100050850	100050855	+	mm10_fantom5.16690	promoter	1	1	1	1	0	0	0	0	0	0	Gencode,F5promoter
chr10	100066098	100066314	.	mm10_enhancer.5035	enhancer	1	1	0	0	1	1	0	0	0	0	Gencode,F5enhancer,EPD
chr10	100070548	100070887	.	mm10_enhancer.5036	enhancer	1	1	0	0	1	1	0	0	0	0	Gencode,F5enhancer,EPD
chr10	100070912	100071313	.	mm10_enhancer.5037	enhancer	1	1	0	0	1	1	0	0	0	0	Gencode,F5enhancer,EPD
chr10	100076294	100076298	+	mm10_fantom5.16691	promoter	1	1	1	1	0	0	0	0	0	0	Gencode,F5promoter
chr10	100096519	100096523	+	mm10_fantom5.16692	promoter	1	1	1	1	0	0	0	0	0	0	Gencode,F5promoter
chr10	100097023	100097035	+	mm10_fantom5.16693	promoter	1	1	1	1	0	0	0	0	0	0	Gencode,F5promoter
chr10	100098136	100098154	+	mm10_fantom5.16694	promoter	1	1	1	1	0	0	0	0	0	0	Gencode,F5promoter
chr10	100098574	100098591	+	mm10_fantom5.16695	promoter	1	1	1	1	0	0	0	0	0	0	Gencode,F5promoter
chr10	100099064	100099082	+	mm10_fantom5.16696	promoter	1	1	1	1	0	0	0	0	0	0	Gencode,F5promoter
chr10	100099165	100099182	+	mm10_fantom5.16697	promoter	1	1	1	1	0	0	0	0	0	0	Gencode,F5promoter
chr10	100099825	100099841	+	mm10_fantom5.16698	promoter	1	1	1	1	0	0	0	0	0	0	Gencode,F5promoter
chr10	100139500	100139610	+	Gm22918	miRNA	1	1	0	0	0	0	0	0	0	0	Gencode
chr10	100144253	100144363	+	Gm25287	miRNA	1	1	0	0	0	0	0	0	0	0	Gencode
chr10	100212514	100212526	+	mm10_nast.1675	NAST	0	0	0	0	0	0	1	1	0	0	NAST
chr10	100212602	100212607	+	mm10_nast.1676	NAST	0	0	0	0	0	0	1	1	0	0	NAST
chr10	100306570	100307185	-	Gm9476	protein_coding	1	1	0	0	0	0	0	0	0	0	Gencode
chr10	100330539	100331413	+	Gm8701	pseudogene	1	1	0	0	0	0	0	0	0	0	Gencode
chr10	100335675	100336591	+	Gm4301	protein_coding	1	1	0	0	0	0	0	0	0	0	Gencode
chr10	100340835	100341762	+	Gm4302	protein_coding	1	1	0	0	0	0	0	0	0	0	Gencode
chr10	100345989	100346859	+	Gm4303	protein_coding	1	1	0	0	0	0	0	0	0	0	Gencode
chr10	100351110	100351980	+	Gm4305	protein_coding	1	1	0	0	0	0	0	0	0	0	Gencode
chr10	100356236	100357116	+	Gm8711	pseudogene	1	1	0	0	0	0	0	0	0	0	Gencode
chr10	100361337	100362247	+	Gm4307	protein_coding	1	1	0	0	0	0	0	0	0	0	Gencode
chr10	100366498	100367412	+	Gm4308	protein_coding	1	1	0	0	0	0	0	0	1	0.001094	Gencode,EPD
chr10	100366522	100366523	+	mm10_epd.1992	promoter	1	1	0	0	0	0	0	0	1	1	Gencode,EPD
chr10	100376461	100377335	-	Gm8723	pseudogene	1	1	0	0	0	0	0	0	0	0	Gencode
chr10	100381646	100382560	-	Gm4312	protein_coding	1	1	0	0	0	0	0	0	0	0	Gencode
chr10	100396286	100397072	-	Gm4781	protein_coding	1	1	0	0	0	0	0	0	0	0	Gencode
chr10	100444983	100444997	-	mm10_fantom5.16699	promoter	1	1	1	1	0	0	0	0	0	0	Gencode,F5promoter
chr10	100445036	100445040	-	mm10_fantom5.16700	promoter	1	1	1	1	0	0	0	0	0	0	Gencode,F5promoter
chr10	100485402	100485450	+	mm10_fantom5.16701	promoter	1	1	1	1	0	0	0	0	0	0	Gencode,F5promoter
chr10	100487271	100487288	-	mm10_fantom5.16702	promoter	1	1	1	1	0	0	0	0	0	0	Gencode,F5promoter
chr10	100487291	100487311	-	mm10_fantom5.16703	promoter	1	1	1	1	0	0	0	0	1	0.05	Gencode,F5promoter,EPD
chr10	100487301	100487302	-	mm10_epd.1993	promoter	1	1	1	1	0	0	0	0	1	1	Gencode,F5promoter,EPD
chr10	100487316	100487357	-	mm10_fantom5.16704	promoter	1	0.829268	1	1	0	0	1	0.04878	0	0	Gencode,F5promoter,NAST
chr10	100487349	100487351	-	mm10_nast.1677	NAST	1	0.5	1	1	0	0	1	1	0	0	Gencode,F5promoter,NAST
chr10	100487573	100487633	+	mm10_fantom5.16705	promoter	0	0	1	1	0	0	1	0.016667	0	0	F5promoter,NAST,EPD
chr10	100487617	100487618	+	mm10_nast.1678	NAST	0	0	1	1	0	0	1	1	0	0	F5promoter,NAST,EPD
chr10	100544391	100544433	+	mm10_fantom5.16706	promoter	1	1	1	1	0	0	0	0	1	0.02381	Gencode,F5promoter,EPD
chr10	100544418	100544419	+	mm10_epd.1994	promoter	1	1	1	1	0	0	0	0	1	1	Gencode,F5promoter,EPD
chr10	100589110	100589131	+	mm10_fantom5.16707	promoter	1	1	1	1	0	0	0	0	0	0	Gencode,F5promoter
chr10	100589205	100589269	-	mm10_fantom5.16708	promoter	1	0.84375	1	1	0	0	0	0	1	0.015625	Gencode,F5promoter,EPD
chr10	100589234	100589235	-	mm10_epd.1995	promoter	1	1	1	1	0	0	0	0	1	1	Gencode,F5promoter,EPD
chr10	100590413	100590426	-	mm10_fantom5.16709	promoter	0	0	1	1	0	0	0	0	0	0	F5promoter
chr10	100590427	100590432	-	mm10_fantom5.16710	promoter	0	0	1	1	0	0	0	0	0	0	F5promoter
chr10	100590437	100590445	-	mm10_fantom5.16711	promoter	0	0	1	1	0	0	0	0	0	0	F5promoter
chr10	100590522	100590533	+	mm10_fantom5.16712	promoter	1	1	1	1	0	0	0	0	0	0	Gencode,F5promoter
chr10	100592365	100592382	+	mm10_fantom5.16713	promoter	1	1	1	1	0	0	0	0	0	0	Gencode,F5promoter
chr10	100592386	100592406	+	mm10_fantom5.16714	promoter	1	1	1	1	0	0	0	0	1	0.05	Gencode,F5promoter,EPD
chr10	100592399	100592400	+	mm10_epd.1996	promoter	1	1	1	1	0	0	0	0	1	1	Gencode,F5promoter,EPD
chr10	100795160	100795924	-	Gm38219	TEC	1	1	0	0	0	0	0	0	0	0	Gencode
chr10	100820894	100820895	+	mm10_fantom5.16715	promoter	0	0	1	1	0	0	0	0	0	0	F5promoter
chr10	100913159	100913161	-	mm10_nast.1679	NAST	0	0	0	0	0	0	1	1	0	0	NAST
chr10	101544176	101544308	+	Gm26278	snoRNA	1	1	0	0	0	0	0	0	0	0	Gencode
chr10	101567406	101567407	+	mm10_nast.1680	NAST	0	0	0	0	0	0	1	1	0	0	NAST
chr10	101681622	101681662	+	mm10_fantom5.16716	promoter	1	1	1	1	0	0	0	0	0	0	Gencode,F5promoter
chr10	101681675	101681686	+	mm10_fantom5.16717	promoter	1	1	1	1	0	0	0	0	0	0	Gencode,F5promoter
chr10	101681695	101681720	+	mm10_fantom5.16718	promoter	1	1	1	1	0	0	0	0	0	0	Gencode,F5promoter
chr10	101681858	101681873	+	mm10_fantom5.16719	promoter	1	1	1	1	0	0	0	0	0	0	Gencode,F5promoter
chr10	101772691	101772772	+	Mir3059	miRNA	2	1	0	0	0	0	0	0	0	0	Gencode
chr10	101880675	101880680	-	mm10_nast.1681	NAST	1	1	0	0	0	0	1	1	0	0	Gencode,NAST
chr10	101963742	101963743	-	mm10_fantom5.16720	promoter	1	1	1	1	0	0	0	0	0	0	Gencode,F5promoter
chr10	102065586	102065861	.	mm10_enhancer.5038	enhancer	1	1	0	0	1	1	0	0	0	0	Gencode,F5enhancer,EPD
chr10	102079680	102079683	+	mm10_fantom5.16721	promoter	1	1	1	1	0	0	0	0	0	0	Gencode,F5promoter
chr10	102158872	102158889	+	mm10_fantom5.16722	promoter	1	1	1	1	0	0	0	0	0	0	Gencode,F5promoter
chr10	102158894	102158916	+	mm10_fantom5.16723	promoter	1	1	1	1	0	0	0	0	1	0.045455	Gencode,F5promoter,EPD
chr10	102158904	102158905	+	mm10_epd.1997	promoter	1	1	1	1	0	0	0	0	1	1	Gencode,F5promoter,EPD
chr10	102158980	102158997	+	mm10_fantom5.16724	promoter	1	1	1	1	0	0	0	0	0	0	Gencode,F5promoter
chr10	102159000	102159018	+	mm10_fantom5.16725	promoter	1	1	1	1	0	0	0	0	0	0	Gencode,F5promoter
chr10	102167638	102167642	+	mm10_fantom5.16726	promoter	1	1	1	1	0	0	0	0	0	0	Gencode,F5promoter
chr10	102178427	102178429	+	mm10_fantom5.16727	promoter	1	1	1	1	0	0	0	0	0	0	Gencode,F5promoter
chr10	102201832	102201836	+	mm10_fantom5.16728	promoter	1	1	1	1	0	0	0	0	0	0	Gencode,F5promoter
chr10	102202346	102202724	.	mm10_enhancer.5039	enhancer	1	1	0	0	1	1	0	0	0	0	Gencode,F5enhancer,EPD
chr10	102225701	102225705	+	mm10_fantom5.16729	promoter	1	1	1	1	0	0	0	0	0	0	Gencode,F5promoter
chr10	102281065	102281422	.	mm10_enhancer.5040	enhancer	1	1	0	0	1	1	0	0	0	0	Gencode,F5enhancer,EPD
chr10	102374429	102374445	+	mm10_fantom5.16730	promoter	1	1	1	1	0	0	0	0	1	0.0625	Gencode,F5promoter,EPD
chr10	102374438	102374439	+	mm10_epd.1998	promoter	1	1	1	1	0	0	0	0	1	1	Gencode,F5promoter,EPD
chr10	102388993	102388998	+	mm10_fantom5.16731	promoter	1	1	1	1	0	0	0	0	0	0	Gencode,F5promoter
chr10	102432941	102432962	-	mm10_nast.1682	NAST	0	0	0	0	0	0	1	1	0	0	NAST
chr10	102460197	102461142	+	Gm26988	processed_pseudogene	1	1	0	0	0	0	0	0	0	0	Gencode
chr10	102490425	102490440	-	mm10_fantom5.16732	promoter	0	0	1	1	0	0	0	0	1	0.066667	F5promoter,EPD
chr10	102490432	102490433	-	mm10_epd.1999	promoter	0	0	1	1	0	0	0	0	1	1	F5promoter,EPD
chr10	102511773	102511778	+	mm10_fantom5.16733	promoter	0	0	1	1	0	0	0	0	0	0	F5promoter
chr10	102512032	102512063	+	mm10_fantom5.16734	promoter	0	0	1	1	0	0	0	0	0	0	F5promoter
chr10	102512083	102512105	+	mm10_fantom5.16735	promoter	0	0	1	1	0	0	0	0	0	0	F5promoter
chr10	102512216	102512292	+	mm10_fantom5.16736	promoter	1	0.934211	1	1	0	0	0	0	0	0	Gencode,F5promoter
chr10	102512325	102512338	+	mm10_fantom5.16737	promoter	1	1	1	1	0	0	0	0	1	0.076923	Gencode,F5promoter,EPD
chr10	102512332	102512333	+	mm10_epd.2000	promoter	1	1	1	1	0	0	0	0	1	1	Gencode,F5promoter,EPD
chr10	102512394	102512409	+	mm10_fantom5.16738	promoter	1	1	2	1	0	0	0	0	0	0	Gencode,F5promoter
chr10	102512396	102512417	-	mm10_fantom5.16739	promoter	1	1	2	1	0	0	0	0	0	0	Gencode,F5promoter
chr10	102512446	102512458	+	mm10_fantom5.16740	promoter	1	1	1	1	0	0	0	0	0	0	Gencode,F5promoter
chr10	102512483	102512521	+	mm10_fantom5.16741	promoter	1	1	1	1	0	0	0	0	0	0	Gencode,F5promoter
chr10	102518057	102518280	.	mm10_enhancer.5042	enhancer	1	1	0	0	1	1	0	0	0	0	Gencode,F5enhancer,EPD
chr10	102519577	102519582	+	mm10_fantom5.16742	promoter	1	1	1	1	0	0	0	0	0	0	Gencode,F5promoter
chr10	102540261	102540281	+	mm10_fantom5.16743	promoter	1	1	1	1	0	0	0	0	0	0	Gencode,F5promoter
chr10	102546713	102546718	+	mm10_fantom5.16744	promoter	0	0	1	1	0	0	0	0	0	0	F5promoter
chr10	102683164	102683304	.	mm10_enhancer.5043	enhancer	0	0	0	0	1	1	0	0	0	0	F5enhancer
chr10	102836359	102836377	-	mm10_fantom5.16745	promoter	0	0	1	1	0	0	0	0	0	0	F5promoter
chr10	103028603	103028657	-	mm10_fantom5.16746	promoter	1	1	1	1	0	0	0	0	0	0	Gencode,F5promoter
chr10	103028771	103028782	-	mm10_fantom5.16747	promoter	1	1	1	1	0	0	0	0	1	0.090909	Gencode,F5promoter,EPD
chr10	103028776	103028777	-	mm10_epd.2001	promoter	1	1	1	1	0	0	0	0	1	1	Gencode,F5promoter,EPD
chr10	103028943	103028979	+	mm10_fantom5.16748	promoter	1	1	1	1	0	0	0	0	0	0	Gencode,F5promoter
chr10	103029043	103029053	-	mm10_fantom5.16749	promoter	1	1	1	1	0	0	0	0	0	0	Gencode,F5promoter
chr10	103029060	103029080	-	mm10_fantom5.16750	promoter	0	0	1	1	0	0	0	0	0	0	F5promoter
chr10	103029132	103029143	+	mm10_fantom5.16751	promoter	0	0	1	1	0	0	0	0	0	0	F5promoter
chr10	103029166	103029176	+	mm10_fantom5.16752	promoter	0	0	1	1	0	0	0	0	0	0	F5promoter
chr10	103029478	103030344	-	Gm17028	lincRNA	1	1	0	0	0	0	0	0	0	0	Gencode
chr10	103046302	103046305	-	mm10_fantom5.16753	promoter	0	0	1	1	0	0	0	0	0	0	F5promoter
chr10	103049524	103049724	.	mm10_enhancer.5044	enhancer	0	0	0	0	1	1	0	0	0	0	F5enhancer
chr10	103121235	103121368	+	Gm25376	snoRNA	2	1	0	0	0	0	0	0	0	0	Gencode
chr10	103144921	103144930	-	mm10_fantom5.16754	promoter	1	1	1	1	0	0	0	0	0	0	Gencode,F5promoter
chr10	103144968	103144979	-	mm10_fantom5.16755	promoter	1	1	1	1	0	0	0	0	0	0	Gencode,F5promoter
chr10	103145477	103145492	-	mm10_fantom5.16756	promoter	1	1	1	1	0	0	0	0	0	0	Gencode,F5promoter
chr10	103214152	103214155	-	mm10_nast.1683	NAST	1	1	0	0	0	0	1	1	0	0	Gencode,NAST
chr10	103236280	103236327	-	mm10_fantom5.16757	promoter	1	0.893617	1	1	0	0	0	0	1	0.021277	Gencode,F5promoter,EPD
chr10	103236291	103236292	-	mm10_epd.2002	promoter	1	1	1	1	0	0	0	0	1	1	Gencode,F5promoter,EPD
chr10	103236345	103236354	-	mm10_fantom5.16758	promoter	0	0	1	1	0	0	0	0	0	0	F5promoter
chr10	103311862	103311879	.	mm10_enhancer.5045	enhancer	0	0	0	0	1	1	0	0	0	0	F5enhancer
chr10	103334553	103334586	+	mm10_fantom5.16759	promoter	0	0	1	1	0	0	0	0	0	0	F5promoter
chr10	103346796	103347188	.	mm10_enhancer.5046	enhancer	0	0	1	0.028061	1	1	0	0	0	0	F5promoter,F5enhancer,NAST
chr10	103347095	103347106	+	mm10_fantom5.16760	promoter	0	0	1	1	1	1	0	0	0	0	F5promoter,F5enhancer,NAST
chr10	103350574	103350588	.	mm10_enhancer.5047	enhancer	0	0	0	0	1	1	0	0	0	0	F5enhancer
chr10	103367652	103367669	+	mm10_fantom5.16761	promoter	0	0	1	1	0	0	0	0	0	0	F5promoter
chr10	103367692	103367747	+	mm10_fantom5.16762	promoter	0	0	1	1	0	0	0	0	0	0	F5promoter
chr10	103367748	103367836	+	mm10_fantom5.16763	promoter	1	0.329545	1	1	0	0	0	0	1	0.011364	Gencode,F5promoter,EPD
chr10	103367774	103367775	+	mm10_epd.2003	promoter	0	0	1	1	0	0	0	0	1	1	F5promoter,EPD
chr10	103369062	103369069	-	mm10_fantom5.16764	promoter	1	1	1	1	0	0	0	0	0	0	Gencode,F5promoter
chr10	103369327	103369346	+	mm10_fantom5.16765	promoter	1	1	1	1	0	0	0	0	0	0	Gencode,F5promoter
chr10	103369376	103369381	+	mm10_fantom5.16766	promoter	1	1	1	1	0	0	0	0	0	0	Gencode,F5promoter
chr10	103581397	103582393	-	Gm26923	processed_pseudogene	1	1	0	0	0	0	0	0	0	0	Gencode
chr10	103603442	103603482	.	mm10_enhancer.5048	enhancer	0	0	0	0	1	1	0	0	0	0	F5enhancer
chr10	103959542	103959651	+	Gm25143	snRNA	1	1	0	0	0	0	0	0	0	0	Gencode
chr10	104127359	104127361	-	mm10_fantom5.16767	promoter	0	0	1	1	0	0	0	0	0	0	F5promoter
chr10	104160005	104162473	+	Gm8764	protein_coding	1	1	0	0	0	0	0	0	0	0	Gencode
chr10	104177023	104179491	+	Gm21312	protein_coding	1	1	0	0	0	0	0	0	0	0	Gencode
chr10	104194041	104196522	+	Gm4340	protein_coding	1	1	0	0	0	0	0	0	0	0	Gencode
chr10	104224837	104224899	-	Gm22339	snRNA	1	1	0	0	0	0	0	0	0	0	Gencode
chr10	104267539	104267546	+	mm10_fantom5.16768	promoter	0	0	1	1	0	0	0	0	0	0	F5promoter
chr10	104287268	104287376	+	Mir6411	miRNA	1	1	0	0	0	0	0	0	0	0	Gencode
chr10	104422568	104422570	+	mm10_fantom5.16769	promoter	0	0	1	1	0	0	0	0	0	0	F5promoter
chr10	104471050	104471207	-	Gm22945	snRNA	1	1	0	0	0	0	0	0	0	0	Gencode
chr10	104545660	104545666	-	mm10_nast.1684	NAST	0	0	0	0	0	0	1	1	0	0	NAST
chr10	104545849	104545868	-	mm10_nast.1685	NAST	0	0	0	0	0	0	1	1	0	0	NAST
chr10	104659647	104659650	+	mm10_fantom5.16770	promoter	0	0	1	1	0	0	0	0	0	0	F5promoter
chr10	104746952	104746956	+	mm10_fantom5.16771	promoter	0	0	1	1	0	0	0	0	0	0	F5promoter
chr10	104865203	104865308	-	Gm25522	snRNA	1	1	0	0	0	0	0	0	0	0	Gencode
chr10	104941103	104941110	+	mm10_fantom5.16772	promoter	0	0	1	1	0	0	0	0	0	0	F5promoter
chr10	105030767	105031150	.	mm10_enhancer.5049	enhancer	0	0	0	0	1	1	0	0	0	0	F5enhancer
chr10	105040263	105040292	+	mm10_fantom5.16773	promoter	1	0.689655	1	1	0	0	0	0	0	0	Gencode,F5promoter
chr10	105040272	105040438	+	Gm25587	snRNA	1	1	1	0.120482	0	0	0	0	0	0	Gencode,F5promoter
chr10	105079607	105079776	.	mm10_enhancer.5050	enhancer	0	0	0	0	1	1	0	0	0	0	F5enhancer
chr10	105110657	105110789	.	mm10_enhancer.5051	enhancer	0	0	0	0	1	1	0	0	0	0	F5enhancer
chr10	105140206	105140335	-	Gm25422	snoRNA	1	1	0	0	0	0	0	0	0	0	Gencode
chr10	105142235	105142942	-	Gm36997	TEC	1	1	0	0	0	0	0	0	0	0	Gencode
chr10	105195986	105195990	-	mm10_fantom5.16774	promoter	1	1	1	1	0	0	0	0	0	0	Gencode,F5promoter
chr10	105238123	105238157	+	mm10_fantom5.16775	promoter	2	1	1	1	0	0	0	0	0	0	Gencode,F5promoter
chr10	105238133	105238292	+	Gm15662	unprocessed_pseudogene	2	1	1	0.150943	0	0	0	0	0	0	Gencode,F5promoter
chr10	105238364	105238367	+	mm10_nast.1686	NAST	1	1	0	0	0	0	1	1	0	0	Gencode,NAST
chr10	105238417	105238437	+	mm10_nast.1687	NAST	1	1	0	0	0	0	1	1	0	0	Gencode,NAST
chr10	105238474	105238481	+	mm10_nast.1688	NAST	1	1	0	0	0	0	1	1	0	0	Gencode,NAST
chr10	105238488	105238516	+	mm10_fantom5.16776	promoter	1	1	1	1	0	0	0	0	0	0	Gencode,F5promoter
chr10	105296545	105296549	-	mm10_fantom5.16777	promoter	1	1	1	1	0	0	0	0	0	0	Gencode,F5promoter
chr10	105307218	105307535	.	mm10_enhancer.5052	enhancer	1	1	0	0	1	1	0	0	0	0	Gencode,F5enhancer,EPD
chr10	105314043	105314047	-	mm10_fantom5.16778	promoter	1	1	1	1	0	0	0	0	0	0	Gencode,F5promoter
chr10	105315686	105315693	-	mm10_fantom5.16779	promoter	1	1	1	1	0	0	0	0	0	0	Gencode,F5promoter
chr10	105315702	105315709	-	mm10_fantom5.16780	promoter	1	1	1	1	0	0	0	0	0	0	Gencode,F5promoter
chr10	105456226	105456235	-	mm10_fantom5.16781	promoter	1	1	1	1	0	0	0	0	0	0	Gencode,F5promoter
chr10	105459449	105459484	-	mm10_fantom5.16782	promoter	1	1	1	1	0	0	0	0	0	0	Gencode,F5promoter
chr10	105474138	105474143	-	mm10_fantom5.16783	promoter	1	1	1	1	0	0	0	0	0	0	Gencode,F5promoter
chr10	105489594	105489980	.	mm10_enhancer.5053	enhancer	1	1	0	0	1	1	0	0	0	0	Gencode,F5enhancer,EPD
chr10	105504638	105504755	.	mm10_enhancer.5054	enhancer	1	1	0	0	1	1	0	0	0	0	Gencode,F5enhancer,EPD
chr10	105506215	105507139	-	Gm15666	processed_pseudogene	2	1	0	0	0	0	0	0	0	0	Gencode
chr10	105520459	105520643	+	Gm15664	unprocessed_pseudogene	2	1	0	0	0	0	0	0	0	0	Gencode
chr10	105521766	105521795	-	mm10_fantom5.16784	promoter	1	1	1	1	0	0	0	0	0	0	Gencode,F5promoter
chr10	105522004	105522017	-	mm10_fantom5.16785	promoter	1	1	1	1	0	0	0	0	0	0	Gencode,F5promoter
chr10	105523766	105524141	.	mm10_enhancer.5055	enhancer	1	1	0	0	1	1	0	0	0	0	Gencode,F5enhancer,EPD
chr10	105532577	105532581	-	mm10_fantom5.16786	promoter	1	1	1	1	0	0	0	0	0	0	Gencode,F5promoter
chr10	105544484	105544828	.	mm10_enhancer.5056	enhancer	1	1	0	0	1	1	0	0	0	0	Gencode,F5enhancer,EPD
chr10	105558945	105558963	-	mm10_fantom5.16787	promoter	1	1	1	1	0	0	0	0	0	0	Gencode,F5promoter
chr10	105559252	105559457	.	mm10_enhancer.5057	enhancer	1	1	0	0	1	1	0	0	0	0	Gencode,F5enhancer,EPD
chr10	105568252	105568256	-	mm10_fantom5.16788	promoter	1	1	1	1	0	0	0	0	0	0	Gencode,F5promoter
chr10	105573156	105573167	+	mm10_fantom5.16789	promoter	1	1	1	1	0	0	0	0	0	0	Gencode,F5promoter
chr10	105573274	105573277	+	mm10_fantom5.16790	promoter	1	1	1	1	0	0	0	0	0	0	Gencode,F5promoter
chr10	105574168	105574243	-	mm10_fantom5.16791	promoter	2	1	1	1	0	0	0	0	0	0	Gencode,F5promoter
chr10	105574381	105574382	-	mm10_fantom5.16792	promoter	2	1	1	1	0	0	0	0	0	0	Gencode,F5promoter
chr10	105574389	105574407	-	mm10_fantom5.16793	promoter	2	1	1	1	0	0	0	0	1	0.055556	Gencode,F5promoter,EPD
chr10	105574395	105574396	-	mm10_epd.2004	promoter	2	1	1	1	0	0	0	0	1	1	Gencode,F5promoter,EPD
chr10	105574421	105574433	-	mm10_fantom5.16794	promoter	2	1	1	1	0	0	0	0	0	0	Gencode,F5promoter
chr10	105574436	105574451	-	mm10_fantom5.16795	promoter	2	1	1	1	0	0	0	0	0	0	Gencode,F5promoter
chr10	105574466	105574469	-	mm10_fantom5.16796	promoter	1	1	1	1	0	0	0	0	0	0	Gencode,F5promoter
chr10	105574538	105574566	+	mm10_fantom5.16797	promoter	1	1	1	1	0	0	0	0	0	0	Gencode,F5promoter
chr10	105766347	105766474	.	mm10_enhancer.5058	enhancer	1	1	0	0	1	1	0	0	0	0	Gencode,F5enhancer,EPD
chr10	105804086	105804197	-	n-R5s80	rRNA	2	1	0	0	0	0	0	0	0	0	Gencode
chr10	105841064	105841132	+	mm10_fantom5.16798	promoter	2	1	1	1	0	0	0	0	0	0	Gencode,F5promoter
chr10	105841066	105847833	+	Ccdc59	protein_coding	2	1	5	0.029851	0	0	1	0.002364	1	0.000148	Gencode,F5promoter,NAST,EPD
chr10	105841323	105841372	-	mm10_fantom5.16799	promoter	2	1	1	1	0	0	0	0	0	0	Gencode,F5promoter
chr10	105841421	105841436	+	mm10_fantom5.16800	promoter	1	1	1	1	0	0	0	0	0	0	Gencode,F5promoter
chr10	105841454	105841512	+	mm10_fantom5.16801	promoter	1	1	1	1	0	0	1	0.275862	1	0.017241	Gencode,F5promoter,NAST,EPD
chr10	105841477	105841493	+	mm10_nast.1689	NAST	1	1	1	1	0	0	1	1	1	0.0625	Gencode,F5promoter,NAST,EPD
chr10	105841478	105841479	+	mm10_epd.2005	promoter	1	1	1	1	0	0	1	1	1	1	Gencode,F5promoter,NAST,EPD
chr10	105842802	105842816	+	mm10_fantom5.16802	promoter	1	1	1	1	0	0	0	0	0	0	Gencode,F5promoter
chr10	105881002	105881017	+	mm10_nast.1690	NAST	0	0	0	0	0	0	1	1	0	0	NAST
chr10	105929611	105929743	-	Gm24237	snoRNA	1	1	0	0	0	0	0	0	0	0	Gencode
chr10	106007464	106007473	-	mm10_fantom5.16803	promoter	0	0	1	1	0	0	1	0.111111	0	0	F5promoter,NAST,EPD
chr10	106007472	106007475	-	mm10_nast.1691	NAST	0	0	1	0.333333	0	0	1	1	0	0	F5promoter,NAST,EPD
chr10	106055957	106056079	-	Gm25342	snoRNA	1	1	0	0	0	0	0	0	0	0	Gencode
chr10	106141206	106141210	+	mm10_fantom5.16804	promoter	0	0	1	1	0	0	0	0	0	0	F5promoter
chr10	106192377	106192770	-	Rps15a-ps1	processed_pseudogene	1	1	0	0	0	0	0	0	0	0	Gencode
chr10	106192799	106192801	-	mm10_fantom5.16805	promoter	0	0	1	1	0	0	0	0	0	0	F5promoter
chr10	106254430	106254531	.	mm10_enhancer.5059	enhancer	0	0	0	0	1	1	0	0	0	0	F5enhancer
chr10	106466938	106470768	-	C230021G24Rik	lincRNA	2	1	1	0.022454	0	0	0	0	1	0.000261	Gencode,F5promoter,EPD
chr10	106470281	106470367	+	mm10_fantom5.16806	promoter	2	1	1	1	0	0	0	0	1	0.011628	Gencode,F5promoter,EPD
chr10	106470358	106470359	+	mm10_epd.2006	promoter	2	1	1	1	0	0	0	0	1	1	Gencode,F5promoter,EPD
chr10	106494984	106495003	.	mm10_enhancer.5060	enhancer	1	1	0	0	1	1	0	0	0	0	Gencode,F5enhancer,EPD
chr10	106496866	106496870	+	mm10_fantom5.16807	promoter	1	1	1	1	0	0	0	0	0	0	Gencode,F5promoter
chr10	106502736	106503202	+	Olfr1556-ps1	unprocessed_pseudogene	2	1	0	0	0	0	0	0	0	0	Gencode
chr10	106519624	106519966	.	mm10_enhancer.5061	enhancer	1	1	0	0	1	1	0	0	0	0	Gencode,F5enhancer,EPD
chr10	106584868	106585094	.	mm10_enhancer.5062	enhancer	1	1	0	0	1	1	0	0	0	0	Gencode,F5enhancer,EPD
chr10	106594826	106595204	.	mm10_enhancer.5063	enhancer	1	1	0	0	1	1	0	0	0	0	Gencode,F5enhancer,EPD
chr10	106610338	106610489	.	mm10_enhancer.5064	enhancer	1	1	0	0	1	1	0	0	0	0	Gencode,F5enhancer,EPD
chr10	106615780	106615795	+	mm10_fantom5.16808	promoter	1	1	1	1	0	0	0	0	0	0	Gencode,F5promoter
chr10	106631958	106632038	.	mm10_enhancer.5065	enhancer	1	1	0	0	1	1	0	0	0	0	Gencode,F5enhancer,EPD
chr10	106632398	106632442	+	mm10_fantom5.16809	promoter	1	1	1	1	0	0	0	0	0	0	Gencode,F5promoter
chr10	106632686	106632698	+	mm10_fantom5.16810	promoter	1	1	1	1	0	0	0	0	0	0	Gencode,F5promoter
chr10	106632751	106632813	+	mm10_fantom5.16811	promoter	1	1	1	1	0	0	0	0	0	0	Gencode,F5promoter
chr10	106634072	106634470	.	mm10_enhancer.5066	enhancer	1	1	0	0	1	1	0	0	0	0	Gencode,F5enhancer,EPD
chr10	106638389	106638417	+	mm10_fantom5.16812	promoter	1	1	1	1	0	0	0	0	0	0	Gencode,F5promoter
chr10	106675813	106675814	+	mm10_fantom5.16813	promoter	1	1	1	1	0	0	0	0	0	0	Gencode,F5promoter
chr10	106689829	106690157	.	mm10_enhancer.5067	enhancer	1	1	0	0	1	1	0	0	0	0	Gencode,F5enhancer,EPD
chr10	106723611	106723613	+	mm10_fantom5.16814	promoter	1	1	1	1	0	0	0	0	0	0	Gencode,F5promoter
chr10	106815440	106815721	.	mm10_enhancer.5068	enhancer	1	1	0	0	1	1	0	0	0	0	Gencode,F5enhancer,EPD
chr10	106879005	106879012	+	mm10_fantom5.16815	promoter	1	1	1	1	0	0	0	0	0	0	Gencode,F5promoter
chr10	106879293	106879305	+	mm10_fantom5.16816	promoter	1	1	1	1	0	0	0	0	0	0	Gencode,F5promoter
chr10	106879340	106879353	+	mm10_fantom5.16817	promoter	1	1	1	1	0	0	0	0	0	0	Gencode,F5promoter
chr10	106879388	106879395	+	mm10_fantom5.16818	promoter	1	1	1	1	0	0	0	0	0	0	Gencode,F5promoter
chr10	106879417	106879429	+	mm10_fantom5.16819	promoter	1	1	1	1	0	0	0	0	0	0	Gencode,F5promoter
chr10	106879815	106879832	+	mm10_fantom5.16820	promoter	1	1	1	1	0	0	0	0	0	0	Gencode,F5promoter
chr10	106879871	106879901	+	mm10_fantom5.16821	promoter	1	1	1	1	0	0	0	0	0	0	Gencode,F5promoter
chr10	106879957	106879968	+	mm10_fantom5.16822	promoter	1	1	1	1	0	0	0	0	0	0	Gencode,F5promoter
chr10	106879994	106880006	+	mm10_fantom5.16823	promoter	1	1	1	1	0	0	0	0	0	0	Gencode,F5promoter
chr10	106949202	106949208	+	mm10_fantom5.16824	promoter	1	1	1	1	0	0	0	0	0	0	Gencode,F5promoter
chr10	107123585	107123673	-	mm10_fantom5.16825	promoter	1	0.943182	1	1	0	0	0	0	1	0.011364	Gencode,F5promoter,EPD
chr10	107123619	107123620	-	mm10_epd.2007	promoter	1	1	1	1	0	0	0	0	1	1	Gencode,F5promoter,EPD
chr10	107123772	107123794	-	mm10_fantom5.16826	promoter	0	0	1	1	0	0	0	0	0	0	F5promoter
chr10	107136973	107137058	+	Gm24745	snoRNA	1	1	0	0	0	0	0	0	0	0	Gencode
chr10	107271328	107271364	+	mm10_fantom5.16827	promoter	0	0	1	1	0	0	0	0	0	0	F5promoter
chr10	107271617	107271696	+	mm10_fantom5.16828	promoter	0	0	1	1	0	0	0	0	0	0	F5promoter
chr10	107271697	107271720	+	mm10_fantom5.16829	promoter	0	0	1	1	0	0	0	0	0	0	F5promoter
chr10	107271827	107271850	+	mm10_fantom5.16830	promoter	1	0.347826	1	1	0	0	0	0	0	0	Gencode,F5promoter
chr10	107271868	107271888	+	mm10_fantom5.16831	promoter	1	1	1	1	0	0	0	0	1	0.05	Gencode,F5promoter,EPD
chr10	107271875	107271876	+	mm10_epd.2008	promoter	1	1	1	1	0	0	0	0	1	1	Gencode,F5promoter,EPD
chr10	107271890	107271901	+	mm10_fantom5.16832	promoter	1	1	1	1	0	0	0	0	0	0	Gencode,F5promoter
chr10	107272705	107272736	-	mm10_fantom5.16833	promoter	1	1	1	1	0	0	0	0	0	0	Gencode,F5promoter
chr10	107349906	107349918	+	mm10_fantom5.16834	promoter	1	1	1	1	0	0	0	0	0	0	Gencode,F5promoter
chr10	107421232	107421238	+	mm10_fantom5.16835	promoter	1	1	1	1	0	0	0	0	0	0	Gencode,F5promoter
chr10	107436420	107437359	-	Gm38117	TEC	1	1	0	0	0	0	0	0	0	0	Gencode
chr10	107480405	107480534	+	AC155168.1	miRNA	1	1	0	0	0	0	0	0	0	0	Gencode
chr10	107482907	107486134	-	Myf5	protein_coding	1	1	2	0.005268	0	0	0	0	1	0.00031	Gencode,F5promoter,EPD
chr10	107483792	107483796	-	mm10_fantom5.16836	promoter	1	1	1	1	0	0	0	0	0	0	Gencode,F5promoter
chr10	107486077	107486090	-	mm10_fantom5.16837	promoter	1	1	1	1	0	0	0	0	1	0.076923	Gencode,F5promoter,EPD
chr10	107486083	107486084	-	mm10_epd.2009	promoter	1	1	1	1	0	0	0	0	1	1	Gencode,F5promoter,EPD
chr10	107492859	107494729	-	Myf6	protein_coding	1	1	1	0.005348	0	0	0	0	1	0.000535	Gencode,F5promoter,EPD
chr10	107494719	107494742	-	mm10_fantom5.16838	promoter	1	0.434783	1	1	0	0	0	0	1	0.043478	Gencode,F5promoter,EPD
chr10	107494722	107494723	-	mm10_epd.2010	promoter	1	1	1	1	0	0	0	0	1	1	Gencode,F5promoter,EPD
chr10	107494747	107494761	-	mm10_fantom5.16839	promoter	0	0	1	1	0	0	0	0	0	0	F5promoter
chr10	107494783	107494795	-	mm10_fantom5.16840	promoter	0	0	1	1	0	0	0	0	0	0	F5promoter
chr10	107495263	107495296	+	mm10_fantom5.16841	promoter	0	0	1	1	0	0	0	0	0	0	F5promoter
chr10	107504528	107504817	.	mm10_enhancer.5069	enhancer	0	0	0	0	1	1	0	0	0	0	F5enhancer
chr10	107547089	107547093	-	mm10_fantom5.16842	promoter	1	1	1	1	0	0	0	0	0	0	Gencode,F5promoter
chr10	107643543	107643557	-	mm10_fantom5.16843	promoter	1	1	1	1	0	0	0	0	0	0	Gencode,F5promoter
chr10	107643562	107643571	-	mm10_fantom5.16844	promoter	1	1	1	1	0	0	0	0	0	0	Gencode,F5promoter
chr10	107705216	107705219	+	mm10_fantom5.16845	promoter	1	1	1	1	0	0	0	0	0	0	Gencode,F5promoter
chr10	107719893	107719900	-	mm10_fantom5.16846	promoter	1	1	1	1	0	0	0	0	0	0	Gencode,F5promoter
chr10	107719907	107719957	-	mm10_fantom5.16847	promoter	1	1	1	1	0	0	0	0	1	0.02	Gencode,F5promoter,EPD
chr10	107719937	107719938	-	mm10_epd.2011	promoter	1	1	1	1	0	0	0	0	1	1	Gencode,F5promoter,EPD
chr10	107719975	107719978	-	mm10_fantom5.16848	promoter	1	1	1	1	0	0	0	0	0	0	Gencode,F5promoter
chr10	107719978	107719989	-	mm10_fantom5.16849	promoter	1	1	1	1	0	0	0	0	0	0	Gencode,F5promoter
chr10	107872658	107872901	.	mm10_enhancer.5070	enhancer	1	1	0	0	1	1	0	0	0	0	Gencode,F5enhancer,EPD
chr10	107876535	107876536	-	mm10_fantom5.16850	promoter	1	1	1	1	0	0	0	0	0	0	Gencode,F5promoter
chr10	107912253	107912262	-	mm10_fantom5.16851	promoter	0	0	1	1	0	0	0	0	0	0	F5promoter
chr10	107912277	107912284	-	mm10_fantom5.16852	promoter	0	0	1	1	0	0	0	0	0	0	F5promoter
chr10	107912322	107912334	-	mm10_fantom5.16853	promoter	0	0	1	1	0	0	0	0	0	0	F5promoter
chr10	107912336	107912357	-	mm10_fantom5.16854	promoter	0	0	1	1	0	0	0	0	0	0	F5promoter
chr10	107912362	107912367	-	mm10_fantom5.16855	promoter	0	0	1	1	0	0	0	0	0	0	F5promoter
chr10	107912374	107912384	-	mm10_fantom5.16856	promoter	0	0	1	1	0	0	0	0	0	0	F5promoter
chr10	107912439	107912444	-	mm10_fantom5.16857	promoter	0	0	1	1	0	0	0	0	0	0	F5promoter
chr10	107941617	107941849	.	mm10_enhancer.5071	enhancer	0	0	0	0	1	1	0	0	0	0	F5enhancer
chr10	108009097	108009390	.	mm10_enhancer.5072	enhancer	0	0	0	0	1	1	0	0	0	0	F5enhancer
chr10	108062363	108062511	.	mm10_enhancer.5073	enhancer	0	0	0	0	1	1	0	0	0	0	F5enhancer
chr10	108131087	108131112	+	mm10_fantom5.16858	promoter	0	0	1	1	0	0	0	0	0	0	F5promoter
chr10	108160895	108161577	.	mm10_enhancer.5074	enhancer	0	0	0	0	1	1	0	0	0	0	F5enhancer
chr10	108162044	108162053	+	mm10_fantom5.16859	promoter	0	0	1	1	0	0	0	0	0	0	F5promoter
chr10	108162080	108162112	+	mm10_fantom5.16860	promoter	0	0	1	1	0	0	0	0	0	0	F5promoter
chr10	108162113	108162125	+	mm10_fantom5.16861	promoter	0	0	1	1	0	0	0	0	0	0	F5promoter
chr10	108162145	108162169	+	mm10_fantom5.16862	promoter	0	0	1	1	0	0	0	0	0	0	F5promoter
chr10	108162174	108162177	+	mm10_fantom5.16863	promoter	0	0	1	1	0	0	0	0	0	0	F5promoter
chr10	108162180	108162216	+	mm10_fantom5.16864	promoter	0	0	1	1	0	0	0	0	1	0.027778	F5promoter,EPD
chr10	108162196	108162197	+	mm10_epd.2012	promoter	0	0	1	1	0	0	0	0	1	1	F5promoter,EPD
chr10	108162270	108162279	+	mm10_fantom5.16865	promoter	0	0	1	1	0	0	0	0	0	0	F5promoter
chr10	108162302	108162314	+	mm10_fantom5.16866	promoter	0	0	1	1	0	0	0	0	0	0	F5promoter
chr10	108162358	108162408	+	mm10_fantom5.16867	promoter	1	0.18	1	1	0	0	0	0	0	0	Gencode,F5promoter
chr10	108162947	108163442	.	mm10_enhancer.5075	enhancer	1	1	0	0	1	1	0	0	0	0	Gencode,F5enhancer,EPD
chr10	108177299	108177303	+	mm10_fantom5.16868	promoter	1	1	1	1	0	0	0	0	0	0	Gencode,F5promoter
chr10	108230545	108230549	+	mm10_fantom5.16869	promoter	1	1	1	1	0	0	0	0	0	0	Gencode,F5promoter
chr10	108259745	108259764	+	mm10_fantom5.16870	promoter	1	1	1	1	0	0	0	0	0	0	Gencode,F5promoter
chr10	108259773	108259786	+	mm10_fantom5.16871	promoter	1	1	1	1	0	0	0	0	0	0	Gencode,F5promoter
chr10	108260830	108260845	+	mm10_fantom5.16872	promoter	1	1	1	1	0	0	0	0	0	0	Gencode,F5promoter
chr10	108264861	108264876	+	mm10_fantom5.16873	promoter	1	1	1	1	0	0	0	0	0	0	Gencode,F5promoter
chr10	108268615	108268631	+	mm10_fantom5.16874	promoter	1	1	1	1	0	0	0	0	0	0	Gencode,F5promoter
chr10	108277722	108277734	+	mm10_fantom5.16875	promoter	0	0	1	1	0	0	0	0	0	0	F5promoter
chr10	108285227	108285238	+	mm10_fantom5.16876	promoter	0	0	1	1	0	0	0	0	0	0	F5promoter
chr10	108286683	108287365	.	mm10_enhancer.5076	enhancer	0	0	0	0	1	1	0	0	0	0	F5enhancer
chr10	108294867	108295049	.	mm10_enhancer.5077	enhancer	0	0	1	0.06044	1	1	0	0	0	0	F5promoter,F5enhancer,NAST
chr10	108295038	108295049	+	mm10_fantom5.16877	promoter	0	0	1	1	1	1	0	0	0	0	F5promoter,F5enhancer,NAST
chr10	108296564	108296578	-	mm10_fantom5.16878	promoter	0	0	1	1	0	0	0	0	0	0	F5promoter
chr10	108299263	108299409	.	mm10_enhancer.5079	enhancer	0	0	0	0	1	1	0	0	0	0	F5enhancer
chr10	108332112	108332159	+	mm10_fantom5.16879	promoter	0	0	1	1	0	0	0	0	1	0.021277	F5promoter,EPD
chr10	108332139	108332140	+	mm10_epd.2013	promoter	0	0	1	1	0	0	0	0	1	1	F5promoter,EPD
chr10	108332163	108332170	+	mm10_fantom5.16880	promoter	0	0	1	1	0	0	0	0	0	0	F5promoter
chr10	108332173	108332182	+	mm10_fantom5.16881	promoter	0	0	1	1	0	0	0	0	0	0	F5promoter
chr10	108332663	108332689	+	mm10_fantom5.16882	promoter	1	1	1	1	0	0	0	0	0	0	Gencode,F5promoter
chr10	108332694	108332743	+	mm10_fantom5.16883	promoter	1	1	1	1	0	0	0	0	1	0.020408	Gencode,F5promoter,EPD
chr10	108332717	108332718	+	mm10_epd.2014	promoter	1	1	1	1	0	0	0	0	1	1	Gencode,F5promoter,EPD
chr10	108333256	108333292	+	mm10_fantom5.16884	promoter	1	1	1	1	0	0	0	0	0	0	Gencode,F5promoter
chr10	108414485	108414491	+	mm10_fantom5.16885	promoter	0	0	1	1	0	0	0	0	0	0	F5promoter
chr10	108428066	108428160	+	Gm25591	miRNA	1	1	0	0	0	0	0	0	0	0	Gencode
chr10	108434068	108434420	.	mm10_enhancer.5080	enhancer	0	0	1	0.051136	1	1	0	0	0	0	F5promoter,F5enhancer,NAST
chr10	108434176	108434194	+	mm10_fantom5.16886	promoter	0	0	1	1	1	1	0	0	0	0	F5promoter,F5enhancer,NAST
chr10	108436494	108436695	.	mm10_enhancer.5081	enhancer	0	0	1	0.014925	1	1	0	0	0	0	F5promoter,F5enhancer,NAST
chr10	108436692	108436695	+	mm10_fantom5.16887	promoter	0	0	1	1	1	1	0	0	0	0	F5promoter,F5enhancer,NAST
chr10	108443048	108443051	-	mm10_fantom5.16888	promoter	0	0	1	1	0	0	0	0	0	0	F5promoter
chr10	108445019	108445027	-	mm10_fantom5.16889	promoter	0	0	1	1	1	1	0	0	0	0	F5promoter,F5enhancer,NAST
chr10	108445019	108445397	.	mm10_enhancer.5082	enhancer	0	0	1	0.021164	1	1	0	0	0	0	F5promoter,F5enhancer,NAST
chr10	108472604	108472620	.	mm10_enhancer.5083	enhancer	0	0	0	0	1	1	0	0	0	0	F5enhancer
chr10	108478570	108478832	.	mm10_enhancer.5084	enhancer	0	0	0	0	1	1	0	0	0	0	F5enhancer
chr10	108498302	108498311	-	mm10_fantom5.16890	promoter	1	1	1	1	0	0	0	0	0	0	Gencode,F5promoter
chr10	108500453	108500465	-	mm10_fantom5.16891	promoter	1	1	1	1	0	0	0	0	0	0	Gencode,F5promoter
chr10	108500528	108500539	-	mm10_fantom5.16892	promoter	1	1	1	1	0	0	0	0	0	0	Gencode,F5promoter
chr10	108529112	108529232	.	mm10_enhancer.5085	enhancer	1	1	0	0	1	1	0	0	0	0	Gencode,F5enhancer,EPD
chr10	108543104	108543110	+	mm10_fantom5.16893	promoter	1	1	1	1	0	0	0	0	0	0	Gencode,F5promoter
chr10	108616268	108616495	.	mm10_enhancer.5086	enhancer	1	1	0	0	1	1	0	0	0	0	Gencode,F5enhancer,EPD
chr10	108642379	108642391	-	mm10_fantom5.16894	promoter	1	1	1	1	0	0	0	0	0	0	Gencode,F5promoter
chr10	108690212	108690216	-	mm10_fantom5.16895	promoter	1	1	1	1	0	0	0	0	0	0	Gencode,F5promoter
chr10	108691021	108691032	+	mm10_fantom5.16896	promoter	1	1	1	1	0	0	0	0	0	0	Gencode,F5promoter
chr10	108691139	108691149	-	mm10_fantom5.16897	promoter	1	1	1	1	0	0	0	0	0	0	Gencode,F5promoter
chr10	108699771	108699811	-	mm10_fantom5.16898	promoter	1	1	1	1	0	0	0	0	0	0	Gencode,F5promoter
chr10	108700109	108700143	-	mm10_fantom5.16899	promoter	1	1	1	1	0	0	0	0	1	0.029412	Gencode,F5promoter,EPD
chr10	108700132	108700133	-	mm10_epd.2015	promoter	1	1	1	1	0	0	0	0	1	1	Gencode,F5promoter,EPD
chr10	108710819	108710832	-	mm10_fantom5.16900	promoter	1	1	1	1	0	0	0	0	0	0	Gencode,F5promoter
chr10	108715668	108716698	.	mm10_enhancer.5087	enhancer	1	1	1	0.005825	1	1	0	0	0	0	Gencode,F5promoter,F5enhancer
chr10	108716563	108716569	+	mm10_fantom5.16901	promoter	1	1	1	1	1	1	0	0	0	0	Gencode,F5promoter,F5enhancer
chr10	108719477	108719513	-	mm10_fantom5.16902	promoter	1	1	1	1	0	0	0	0	0	0	Gencode,F5promoter
chr10	108774063	108774444	.	mm10_enhancer.5088	enhancer	1	1	0	0	1	1	0	0	0	0	Gencode,F5enhancer,EPD
chr10	108796901	108796904	-	mm10_fantom5.16903	promoter	1	1	1	1	0	0	0	0	0	0	Gencode,F5promoter
chr10	108799859	108799864	-	mm10_fantom5.16904	promoter	1	1	1	1	0	0	0	0	0	0	Gencode,F5promoter
chr10	108838377	108838388	.	mm10_enhancer.5089	enhancer	1	1	0	0	1	1	0	0	0	0	Gencode,F5enhancer,EPD
chr10	108873063	108873291	.	mm10_enhancer.5090	enhancer	1	1	0	0	1	1	0	0	0	0	Gencode,F5enhancer,EPD
chr10	108878175	108878534	.	mm10_enhancer.5091	enhancer	1	1	0	0	1	1	0	0	0	0	Gencode,F5enhancer,EPD
chr10	108879746	108879751	-	mm10_fantom5.16905	promoter	1	1	1	1	0	0	0	0	0	0	Gencode,F5promoter
chr10	108879772	108879783	-	mm10_fantom5.16906	promoter	1	1	1	1	0	0	0	0	0	0	Gencode,F5promoter
chr10	108894894	108894905	-	mm10_fantom5.16907	promoter	1	1	1	1	0	0	0	0	0	0	Gencode,F5promoter
chr10	108902252	108902265	-	mm10_fantom5.16908	promoter	1	1	1	1	0	0	0	0	0	0	Gencode,F5promoter
chr10	108906047	108906428	.	mm10_enhancer.5092	enhancer	1	1	0	0	1	1	0	0	0	0	Gencode,F5enhancer,EPD
chr10	109006853	109007214	.	mm10_enhancer.5093	enhancer	1	1	0	0	1	1	0	0	0	0	Gencode,F5enhancer,EPD
chr10	109009055	109009105	-	mm10_fantom5.16909	promoter	1	1	1	1	0	0	0	0	0	0	Gencode,F5promoter
chr10	109010608	109010619	-	mm10_fantom5.16910	promoter	1	1	1	1	0	0	0	0	0	0	Gencode,F5promoter
chr10	109010621	109010685	-	mm10_fantom5.16911	promoter	1	1	1	1	0	0	0	0	0	0	Gencode,F5promoter
chr10	109010690	109010723	-	mm10_fantom5.16912	promoter	1	1	1	1	0	0	0	0	0	0	Gencode,F5promoter
chr10	109010735	109010746	-	mm10_fantom5.16913	promoter	1	1	1	1	0	0	0	0	0	0	Gencode,F5promoter
chr10	109010860	109010918	-	mm10_fantom5.16914	promoter	1	1	1	1	0	0	0	0	0	0	Gencode,F5promoter
chr10	109010922	109010952	-	mm10_fantom5.16915	promoter	1	1	1	1	0	0	0	0	0	0	Gencode,F5promoter
chr10	109010955	109010983	-	mm10_fantom5.16916	promoter	1	0.964286	1	1	0	0	0	0	0	0	Gencode,F5promoter
chr10	109089997	109090275	-	Gm22097	misc_RNA	1	1	0	0	0	0	0	0	0	0	Gencode
chr10	109099560	109099564	+	mm10_nast.1692	NAST	0	0	0	0	0	0	1	1	0	0	NAST
chr10	109137263	109137345	.	mm10_enhancer.5094	enhancer	0	0	1	0.036585	1	1	0	0	0	0	F5promoter,F5enhancer,NAST
chr10	109137294	109137297	+	mm10_fantom5.16917	promoter	0	0	1	1	1	1	0	0	0	0	F5promoter,F5enhancer,NAST
chr10	109309452	109309455	-	mm10_fantom5.16918	promoter	0	0	1	1	0	0	0	0	0	0	F5promoter
chr10	109326768	109326851	-	AC125531.1	miRNA	1	1	0	0	0	0	0	0	0	0	Gencode
chr10	109368087	109368193	-	Gm23041	snRNA	1	1	0	0	0	0	0	0	0	0	Gencode
chr10	109608541	109608550	.	mm10_enhancer.5095	enhancer	0	0	0	0	1	1	0	0	0	0	F5enhancer
chr10	109638849	109638853	-	mm10_fantom5.16919	promoter	0	0	1	1	0	0	0	0	0	0	F5promoter
chr10	109642451	109642456	+	mm10_fantom5.16920	promoter	0	0	1	1	0	0	0	0	0	0	F5promoter
chr10	109730921	109731273	.	mm10_enhancer.5096	enhancer	1	1	0	0	1	1	0	0	0	0	Gencode,F5enhancer,EPD
chr10	109780080	109780083	-	mm10_fantom5.16921	promoter	1	1	1	1	0	0	0	0	0	0	Gencode,F5promoter
chr10	109790172	109790185	-	mm10_fantom5.16922	promoter	1	1	1	1	0	0	0	0	0	0	Gencode,F5promoter
chr10	109833195	109833220	-	mm10_fantom5.16923	promoter	1	1	1	1	0	0	0	0	0	0	Gencode,F5promoter
chr10	109836241	109836607	.	mm10_enhancer.5097	enhancer	1	1	0	0	1	1	0	0	0	0	Gencode,F5enhancer,EPD
chr10	109883738	109883782	-	mm10_fantom5.16924	promoter	1	1	1	1	0	0	0	0	0	0	Gencode,F5promoter
chr10	109903814	109903829	-	mm10_fantom5.16925	promoter	1	1	1	1	0	0	0	0	0	0	Gencode,F5promoter
chr10	109903830	109903845	-	mm10_fantom5.16926	promoter	1	1	1	1	0	0	0	0	0	0	Gencode,F5promoter
chr10	109903852	109903871	-	mm10_fantom5.16927	promoter	1	1	1	1	0	0	0	0	0	0	Gencode,F5promoter
chr10	109903875	109903900	-	mm10_fantom5.16928	promoter	1	1	1	1	0	0	0	0	0	0	Gencode,F5promoter
chr10	109903911	109903927	-	mm10_fantom5.16929	promoter	1	1	1	1	0	0	0	0	0	0	Gencode,F5promoter
chr10	109903952	109903966	-	mm10_fantom5.16930	promoter	1	1	1	1	0	0	0	0	0	0	Gencode,F5promoter
chr10	109904012	109904022	-	mm10_fantom5.16931	promoter	1	1	1	1	0	0	0	0	0	0	Gencode,F5promoter
chr10	109986532	109986581	-	mm10_fantom5.16932	promoter	1	1	1	1	0	0	0	0	0	0	Gencode,F5promoter
chr10	110000102	110000103	-	mm10_epd.2016	promoter	1	1	0	0	0	0	0	0	1	1	Gencode,EPD
chr10	110000902	110000913	-	mm10_fantom5.16933	promoter	1	1	1	1	0	0	0	0	0	0	Gencode,F5promoter
chr10	110000934	110000943	-	mm10_fantom5.16934	promoter	1	1	1	1	0	0	0	0	0	0	Gencode,F5promoter
chr10	110037487	110037779	-	Gm36935	TEC	2	1	0	0	0	0	0	0	0	0	Gencode
chr10	110084540	110084545	-	mm10_fantom5.16935	promoter	1	1	1	1	0	0	0	0	0	0	Gencode,F5promoter
chr10	110098315	110098327	-	mm10_fantom5.16936	promoter	1	1	1	1	0	0	0	0	0	0	Gencode,F5promoter
chr10	110126889	110126895	-	mm10_fantom5.16937	promoter	1	1	1	1	0	0	0	0	0	0	Gencode,F5promoter
chr10	110149585	110149615	-	mm10_fantom5.16938	promoter	1	1	1	1	0	0	0	0	0	0	Gencode,F5promoter
chr10	110152268	110152273	-	mm10_fantom5.16939	promoter	1	1	1	1	0	0	0	0	0	0	Gencode,F5promoter
chr10	110171829	110172068	.	mm10_enhancer.5098	enhancer	1	1	0	0	1	1	0	0	0	0	Gencode,F5enhancer,EPD
chr10	110337101	110337104	-	mm10_fantom5.16940	promoter	1	1	1	1	0	0	0	0	0	0	Gencode,F5promoter
chr10	110455914	110455921	-	mm10_fantom5.16941	promoter	1	1	1	1	0	0	0	0	0	0	Gencode,F5promoter
chr10	110455921	110456008	-	mm10_fantom5.16942	promoter	1	1	1	1	0	0	0	0	0	0	Gencode,F5promoter
chr10	110456197	110456213	-	mm10_fantom5.16943	promoter	1	0.4375	1	1	0	0	0	0	0	0	Gencode,F5promoter
chr10	110456214	110456244	-	mm10_fantom5.16944	promoter	0	0	1	1	0	0	0	0	0	0	F5promoter
chr10	110604439	110604475	.	mm10_enhancer.5100	enhancer	0	0	0	0	1	1	0	0	0	0	F5enhancer
chr10	110660094	110660129	+	mm10_fantom5.16945	promoter	0	0	1	1	0	0	0	0	0	0	F5promoter
chr10	110688197	110688203	+	mm10_nast.1693	NAST	0	0	0	0	0	0	1	1	0	0	NAST
chr10	110745433	110745533	+	mm10_fantom5.16946	promoter	1	0.95	1	1	0	0	1	0.12	1	0.01	Gencode,F5promoter,NAST,EPD
chr10	110745484	110745485	+	mm10_epd.2017	promoter	1	1	1	1	0	0	1	1	1	1	Gencode,F5promoter,NAST,EPD
chr10	110745484	110745496	+	mm10_nast.1694	NAST	1	1	1	1	0	0	1	1	1	0.083333	Gencode,F5promoter,NAST,EPD
chr10	110752815	110753183	.	mm10_enhancer.5101	enhancer	1	1	0	0	1	1	0	0	0	0	Gencode,F5enhancer,EPD
chr10	110793313	110793723	.	mm10_enhancer.5102	enhancer	1	1	0	0	1	1	0	0	0	0	Gencode,F5enhancer,EPD
chr10	110793729	110793747	+	mm10_fantom5.16947	promoter	1	1	1	1	0	0	0	0	0	0	Gencode,F5promoter
chr10	110795629	110795954	.	mm10_enhancer.5103	enhancer	1	1	0	0	1	1	0	0	0	0	Gencode,F5enhancer,EPD
chr10	110796172	110796300	+	Gm23698	snoRNA	2	1	0	0	0	0	0	0	0	0	Gencode
chr10	110802604	110802613	-	mm10_fantom5.16948	promoter	1	1	1	1	0	0	0	0	0	0	Gencode,F5promoter
chr10	110856680	110856691	-	mm10_fantom5.16949	promoter	1	1	1	1	0	0	0	0	0	0	Gencode,F5promoter
chr10	110877993	110878134	.	mm10_enhancer.5104	enhancer	1	1	2	0.170213	1	1	0	0	0	0	Gencode,F5promoter,F5enhancer
chr10	110878093	110878109	+	mm10_fantom5.16950	promoter	1	1	1	1	1	1	0	0	0	0	Gencode,F5promoter,F5enhancer
chr10	110878126	110878134	+	mm10_fantom5.16951	promoter	1	1	1	1	1	1	0	0	0	0	Gencode,F5promoter,F5enhancer
chr10	110891007	110891177	.	mm10_enhancer.5105	enhancer	1	1	0	0	1	1	0	0	0	0	Gencode,F5enhancer,EPD
chr10	110892297	110892419	-	Gm22186	snoRNA	2	1	0	0	0	0	0	0	0	0	Gencode
chr10	110896501	110896539	-	mm10_fantom5.16952	promoter	1	1	1	1	0	0	0	0	0	0	Gencode,F5promoter
chr10	110898056	110898061	-	mm10_fantom5.16953	promoter	0	0	1	1	1	1	0	0	0	0	F5promoter,F5enhancer,NAST
chr10	110898056	110898258	.	mm10_enhancer.5106	enhancer	0	0	1	0.024752	1	1	0	0	0	0	F5promoter,F5enhancer,NAST
chr10	110904794	110904900	-	Gm22236	snRNA	1	1	0	0	0	0	0	0	0	0	Gencode
chr10	110920170	110920188	+	mm10_fantom5.16954	promoter	1	0.666667	1	1	0	0	1	0.888889	0	0	Gencode,F5promoter,NAST
chr10	110920172	110920194	+	mm10_nast.1695	NAST	1	0.818182	1	0.727273	0	0	1	1	0	0	Gencode,F5promoter,NAST
chr10	110929957	110930111	.	mm10_enhancer.5107	enhancer	1	1	0	0	1	1	0	0	0	0	Gencode,F5enhancer,EPD
chr10	110931991	110932005	+	mm10_fantom5.16955	promoter	1	1	1	1	0	0	0	0	0	0	Gencode,F5promoter
chr10	110933884	110933885	+	mm10_fantom5.16956	promoter	1	1	1	1	0	0	0	0	0	0	Gencode,F5promoter
chr10	110934291	110934296	+	mm10_fantom5.16957	promoter	1	1	1	1	0	0	0	0	0	0	Gencode,F5promoter
chr10	110936918	110936977	.	mm10_enhancer.5108	enhancer	1	1	0	0	1	1	0	0	0	0	Gencode,F5enhancer,EPD
chr10	110937797	110937830	+	mm10_fantom5.16958	promoter	1	1	1	1	0	0	0	0	0	0	Gencode,F5promoter
chr10	110937916	110937929	+	mm10_fantom5.16959	promoter	1	1	1	1	0	0	0	0	0	0	Gencode,F5promoter
chr10	110995460	110995580	.	mm10_enhancer.5109	enhancer	1	1	0	0	1	1	0	0	0	0	Gencode,F5enhancer,EPD
chr10	110995912	110996191	.	mm10_enhancer.5110	enhancer	1	1	0	0	1	1	0	0	0	0	Gencode,F5enhancer,EPD
chr10	111009979	111009984	-	mm10_fantom5.16960	promoter	1	1	1	1	0	0	0	0	0	0	Gencode,F5promoter
chr10	111010001	111010025	-	mm10_fantom5.16961	promoter	1	1	1	1	0	0	1	0.708333	1	0.041667	Gencode,F5promoter,NAST,EPD
chr10	111010008	111010009	-	mm10_epd.2018	promoter	1	1	1	1	0	0	1	1	1	1	Gencode,F5promoter,NAST,EPD
chr10	111010008	111010027	-	mm10_nast.1696	NAST	1	1	1	0.894737	0	0	1	1	1	0.052632	Gencode,F5promoter,NAST,EPD
chr10	111010266	111010273	-	mm10_fantom5.16962	promoter	0	0	1	1	0	0	0	0	0	0	F5promoter
chr10	111010286	111010289	-	mm10_fantom5.16963	promoter	0	0	1	1	0	0	0	0	0	0	F5promoter
chr10	111011146	111011571	.	mm10_enhancer.5111	enhancer	0	0	0	0	1	1	0	0	0	0	F5enhancer
chr10	111012582	111012742	.	mm10_enhancer.5112	enhancer	0	0	0	0	1	1	0	0	0	0	F5enhancer
chr10	111094555	111094684	.	mm10_enhancer.5113	enhancer	0	0	0	0	1	1	0	0	0	0	F5enhancer
chr10	111102134	111102581	.	mm10_enhancer.5114	enhancer	0	0	0	0	1	1	0	0	0	0	F5enhancer
chr10	111117197	111117385	.	mm10_enhancer.5115	enhancer	0	0	0	0	1	1	0	0	0	0	F5enhancer
chr10	111118250	111118634	.	mm10_enhancer.5116	enhancer	0	0	0	0	1	1	0	0	0	0	F5enhancer
chr10	111119256	111119635	.	mm10_enhancer.5117	enhancer	0	0	0	0	1	1	0	0	0	0	F5enhancer
chr10	111122986	111123193	.	mm10_enhancer.5118	enhancer	0	0	0	0	1	1	0	0	0	0	F5enhancer
chr10	111125850	111126738	+	Gm5428	protein_coding	1	1	0	0	0	0	0	0	0	0	Gencode
chr10	111129106	111129209	-	Gm22101	snRNA	1	1	0	0	0	0	0	0	0	0	Gencode
chr10	111131891	111131893	-	mm10_fantom5.16964	promoter	0	0	1	1	0	0	0	0	0	0	F5promoter
chr10	111132162	111132410	.	mm10_enhancer.5119	enhancer	0	0	0	0	1	1	0	0	0	0	F5enhancer
chr10	111134641	111134651	-	mm10_fantom5.16965	promoter	0	0	1	1	0	0	0	0	0	0	F5promoter
chr10	111135239	111135460	.	mm10_enhancer.5120	enhancer	0	0	0	0	1	1	0	0	0	0	F5enhancer
chr10	111139926	111140048	.	mm10_enhancer.5121	enhancer	0	0	0	0	1	1	0	0	0	0	F5enhancer
chr10	111156139	111156578	.	mm10_enhancer.5122	enhancer	0	0	0	0	1	1	0	0	0	0	F5enhancer
chr10	111156697	111157019	.	mm10_enhancer.5123	enhancer	0	0	0	0	1	1	0	0	0	0	F5enhancer
chr10	111157353	111157392	-	mm10_fantom5.16966	promoter	0	0	1	1	0	0	0	0	0	0	F5promoter
chr10	111160470	111160494	+	mm10_fantom5.16967	promoter	0	0	1	1	0	0	0	0	0	0	F5promoter
chr10	111163782	111163974	.	mm10_enhancer.5124	enhancer	0	0	0	0	1	1	0	0	0	0	F5enhancer
chr10	111164630	111164678	-	mm10_fantom5.16968	promoter	0	0	1	1	0	0	0	0	0	0	F5promoter
chr10	111164755	111164778	+	mm10_fantom5.16969	promoter	0	0	1	1	0	0	1	0.608696	0	0	F5promoter,NAST,EPD
chr10	111164760	111164774	+	mm10_nast.1697	NAST	0	0	1	1	0	0	1	1	0	0	F5promoter,NAST,EPD
chr10	111164794	111164811	+	mm10_fantom5.16970	promoter	1	0.588235	1	1	0	0	0	0	1	0.058824	Gencode,F5promoter,EPD
chr10	111164802	111164803	+	mm10_epd.2019	promoter	1	1	1	1	0	0	0	0	1	1	Gencode,F5promoter,EPD
chr10	111164822	111164868	+	mm10_fantom5.16971	promoter	1	1	1	1	0	0	0	0	0	0	Gencode,F5promoter
chr10	111164869	111164882	+	mm10_fantom5.16972	promoter	1	1	1	1	0	0	0	0	0	0	Gencode,F5promoter
chr10	111164887	111164898	+	mm10_fantom5.16973	promoter	1	1	1	1	0	0	0	0	0	0	Gencode,F5promoter
chr10	111165763	111165777	+	mm10_fantom5.16974	promoter	1	1	1	1	0	0	0	0	0	0	Gencode,F5promoter
chr10	111167195	111167210	+	mm10_fantom5.16975	promoter	1	1	1	1	0	0	0	0	0	0	Gencode,F5promoter
chr10	111167591	111167620	+	mm10_fantom5.16976	promoter	1	1	1	1	0	0	0	0	0	0	Gencode,F5promoter
chr10	111171379	111171382	-	mm10_fantom5.16977	promoter	1	1	1	1	0	0	0	0	0	0	Gencode,F5promoter
chr10	111174273	111174314	+	mm10_fantom5.16978	promoter	1	1	1	1	0	0	0	0	0	0	Gencode,F5promoter
chr10	111174801	111174820	+	mm10_fantom5.16979	promoter	1	1	1	1	0	0	0	0	0	0	Gencode,F5promoter
chr10	111174873	111174887	+	mm10_fantom5.16980	promoter	1	1	1	1	0	0	0	0	0	0	Gencode,F5promoter
chr10	111176441	111176446	+	mm10_fantom5.16981	promoter	1	1	1	1	0	0	0	0	0	0	Gencode,F5promoter
chr10	111176970	111177013	+	mm10_fantom5.16982	promoter	1	1	1	1	0	0	0	0	0	0	Gencode,F5promoter
chr10	111178428	111178442	+	mm10_fantom5.16983	promoter	1	1	1	1	0	0	0	0	0	0	Gencode,F5promoter
chr10	111178490	111178512	+	mm10_fantom5.16984	promoter	1	1	1	1	0	0	0	0	0	0	Gencode,F5promoter
chr10	111186690	111186715	+	mm10_fantom5.16985	promoter	1	1	1	1	0	0	0	0	0	0	Gencode,F5promoter
chr10	111190315	111190324	+	mm10_fantom5.16986	promoter	1	1	1	1	0	0	0	0	0	0	Gencode,F5promoter
chr10	111190375	111190395	+	mm10_fantom5.16987	promoter	1	1	1	1	0	0	0	0	0	0	Gencode,F5promoter
chr10	111204836	111204846	+	mm10_fantom5.16988	promoter	1	1	1	1	0	0	0	0	0	0	Gencode,F5promoter
chr10	111211563	111211606	+	mm10_fantom5.16989	promoter	1	1	1	1	0	0	0	0	0	0	Gencode,F5promoter
chr10	111226880	111226887	+	mm10_fantom5.16990	promoter	1	1	1	1	0	0	0	0	0	0	Gencode,F5promoter
chr10	111226891	111226898	+	mm10_fantom5.16991	promoter	1	1	1	1	0	0	0	0	0	0	Gencode,F5promoter
chr10	111229385	111229417	+	mm10_fantom5.16992	promoter	1	1	1	1	0	0	0	0	0	0	Gencode,F5promoter
chr10	111229440	111229465	+	mm10_fantom5.16993	promoter	1	1	1	1	0	0	0	0	0	0	Gencode,F5promoter
chr10	111232165	111232177	+	mm10_fantom5.16994	promoter	1	1	1	1	0	0	0	0	0	0	Gencode,F5promoter
chr10	111232403	111232414	+	mm10_fantom5.16995	promoter	1	1	1	1	0	0	0	0	0	0	Gencode,F5promoter
chr10	111232420	111232456	+	mm10_fantom5.16996	promoter	1	1	1	1	0	0	0	0	0	0	Gencode,F5promoter
chr10	111233540	111233556	+	mm10_fantom5.16997	promoter	1	1	1	1	0	0	0	0	0	0	Gencode,F5promoter
chr10	111233703	111233716	+	mm10_fantom5.16998	promoter	1	1	1	1	0	0	0	0	0	0	Gencode,F5promoter
chr10	111239406	111239429	+	mm10_fantom5.16999	promoter	1	1	1	1	0	0	0	0	0	0	Gencode,F5promoter
chr10	111243321	111243455	.	mm10_enhancer.5125	enhancer	1	1	0	0	1	1	0	0	0	0	Gencode,F5enhancer,EPD
chr10	111244292	111244324	+	mm10_fantom5.17000	promoter	1	1	1	1	0	0	0	0	0	0	Gencode,F5promoter
chr10	111247832	111247850	+	mm10_fantom5.17001	promoter	1	1	1	1	0	0	0	0	0	0	Gencode,F5promoter
chr10	111247856	111247892	+	mm10_fantom5.17002	promoter	1	1	1	1	0	0	0	0	0	0	Gencode,F5promoter
chr10	111253595	111253609	+	mm10_fantom5.17003	promoter	1	1	1	1	0	0	0	0	0	0	Gencode,F5promoter
chr10	111254212	111254217	+	mm10_fantom5.17004	promoter	1	1	1	1	0	0	0	0	0	0	Gencode,F5promoter
chr10	111260142	111260148	+	mm10_fantom5.17005	promoter	1	1	1	1	0	0	0	0	0	0	Gencode,F5promoter
chr10	111270560	111270589	+	mm10_fantom5.17006	promoter	1	1	1	1	0	0	0	0	0	0	Gencode,F5promoter
chr10	111273121	111273139	+	mm10_fantom5.17007	promoter	1	1	1	1	0	0	0	0	0	0	Gencode,F5promoter
chr10	111273886	111273912	+	mm10_fantom5.17008	promoter	1	1	1	1	0	0	0	0	0	0	Gencode,F5promoter
chr10	111278298	111278302	+	mm10_fantom5.17009	promoter	1	1	1	1	0	0	0	0	0	0	Gencode,F5promoter
chr10	111278722	111278763	+	mm10_fantom5.17010	promoter	1	1	1	1	0	0	0	0	0	0	Gencode,F5promoter
chr10	111280311	111280332	+	mm10_fantom5.17011	promoter	1	1	1	1	0	0	0	0	0	0	Gencode,F5promoter
chr10	111280342	111280358	+	mm10_fantom5.17012	promoter	1	1	1	1	0	0	0	0	0	0	Gencode,F5promoter
chr10	111282135	111282146	+	mm10_fantom5.17013	promoter	1	1	1	1	0	0	0	0	0	0	Gencode,F5promoter
chr10	111282149	111282174	+	mm10_fantom5.17014	promoter	1	1	1	1	0	0	0	0	0	0	Gencode,F5promoter
chr10	111284335	111284354	+	mm10_fantom5.17015	promoter	1	1	1	1	0	0	0	0	0	0	Gencode,F5promoter
chr10	111284379	111284401	+	mm10_fantom5.17016	promoter	1	1	1	1	0	0	0	0	0	0	Gencode,F5promoter
chr10	111286108	111286142	+	mm10_fantom5.17017	promoter	1	1	1	1	0	0	0	0	0	0	Gencode,F5promoter
chr10	111289836	111289855	+	mm10_fantom5.17018	promoter	1	1	1	1	0	0	0	0	0	0	Gencode,F5promoter
chr10	111291521	111291546	+	mm10_fantom5.17019	promoter	1	1	1	1	0	0	0	0	0	0	Gencode,F5promoter
chr10	111293270	111293281	+	mm10_fantom5.17020	promoter	1	1	1	1	0	0	0	0	0	0	Gencode,F5promoter
chr10	111293593	111293614	+	mm10_fantom5.17021	promoter	1	1	1	1	0	0	0	0	0	0	Gencode,F5promoter
chr10	111293618	111293632	+	mm10_fantom5.17022	promoter	1	1	1	1	0	0	0	0	0	0	Gencode,F5promoter
chr10	111293648	111293674	+	mm10_fantom5.17023	promoter	1	1	1	1	0	0	0	0	0	0	Gencode,F5promoter
chr10	111295054	111295062	+	mm10_fantom5.17024	promoter	1	1	1	1	0	0	0	0	0	0	Gencode,F5promoter
chr10	111295117	111295123	+	mm10_fantom5.17025	promoter	1	1	1	1	0	0	0	0	0	0	Gencode,F5promoter
chr10	111296057	111296064	+	mm10_fantom5.17026	promoter	1	1	1	1	0	0	0	0	0	0	Gencode,F5promoter
chr10	111296202	111296210	+	mm10_fantom5.17027	promoter	1	1	1	1	0	0	0	0	0	0	Gencode,F5promoter
chr10	111296302	111296314	+	mm10_fantom5.17028	promoter	1	1	1	1	0	0	0	0	0	0	Gencode,F5promoter
chr10	111296432	111296450	+	mm10_fantom5.17029	promoter	1	1	1	1	0	0	0	0	0	0	Gencode,F5promoter
chr10	111296815	111296838	+	mm10_fantom5.17030	promoter	1	1	1	1	0	0	0	0	0	0	Gencode,F5promoter
chr10	111298678	111301736	+	Bbs10	protein_coding	1	1	2	0.009483	0	0	0	0	1	0.000327	Gencode,F5promoter,EPD
chr10	111298682	111298689	+	mm10_fantom5.17031	promoter	1	1	1	1	0	0	0	0	0	0	Gencode,F5promoter
chr10	111298699	111298721	+	mm10_fantom5.17032	promoter	1	1	1	1	0	0	0	0	1	0.045455	Gencode,F5promoter,EPD
chr10	111298718	111298719	+	mm10_epd.2020	promoter	1	1	1	1	0	0	0	0	1	1	Gencode,F5promoter,EPD
chr10	111378165	111378324	.	mm10_enhancer.5126	enhancer	0	0	0	0	1	1	0	0	0	0	F5enhancer
chr10	111389953	111390156	.	mm10_enhancer.5127	enhancer	0	0	0	0	1	1	0	0	0	0	F5enhancer
chr10	111422833	111422924	.	mm10_enhancer.5128	enhancer	0	0	0	0	1	1	0	0	0	0	F5enhancer
chr10	111473186	111473201	+	mm10_fantom5.17033	promoter	1	0.666667	1	1	0	0	0	0	0	0	Gencode,F5promoter
chr10	111473220	111473242	+	mm10_fantom5.17034	promoter	1	1	1	1	0	0	1	0.090909	1	0.045455	Gencode,F5promoter,NAST,EPD
chr10	111473226	111473227	+	mm10_epd.2021	promoter	1	1	1	1	0	0	1	1	1	1	Gencode,F5promoter,NAST,EPD
chr10	111473226	111473228	+	mm10_nast.1698	NAST	1	1	1	1	0	0	1	1	1	0.5	Gencode,F5promoter,NAST,EPD
chr10	111473253	111473262	+	mm10_fantom5.17035	promoter	1	1	1	1	0	0	0	0	0	0	Gencode,F5promoter
chr10	111473266	111473267	+	mm10_fantom5.17036	promoter	1	1	1	1	0	0	1	1	0	0	Gencode,F5promoter,NAST
chr10	111473266	111473268	+	mm10_nast.1699	NAST	1	1	1	0.5	0	0	1	1	0	0	Gencode,F5promoter,NAST
chr10	111473962	111473966	+	mm10_fantom5.17037	promoter	1	1	1	1	0	0	0	0	0	0	Gencode,F5promoter
chr10	111481492	111481636	+	Gm25117	snoRNA	2	1	0	0	0	0	0	0	0	0	Gencode
chr10	111485347	111485358	+	mm10_fantom5.17038	promoter	1	1	1	1	0	0	0	0	0	0	Gencode,F5promoter
chr10	111492909	111492924	+	mm10_nast.1700	NAST	1	1	0	0	0	0	1	1	0	0	Gencode,NAST
chr10	111493362	111493374	+	mm10_nast.1701	NAST	1	1	0	0	0	0	1	1	0	0	Gencode,NAST
chr10	111503848	111503923	.	mm10_enhancer.5129	enhancer	0	0	0	0	1	1	0	0	0	0	F5enhancer
chr10	111506285	111508645	+	Phlda1	protein_coding	2	1	6	0.051271	0	0	1	0.005085	0	0	Gencode,F5promoter,NAST
chr10	111506395	111506419	+	mm10_fantom5.17039	promoter	1	1	1	1	0	0	0	0	0	0	Gencode,F5promoter
chr10	111506428	111506435	+	mm10_fantom5.17040	promoter	1	1	1	1	0	0	0	0	0	0	Gencode,F5promoter
chr10	111506542	111506563	+	mm10_fantom5.17041	promoter	1	1	1	1	0	0	1	0.571429	0	0	Gencode,F5promoter,NAST
chr10	111506546	111506558	+	mm10_nast.1702	NAST	1	1	1	1	0	0	1	1	0	0	Gencode,F5promoter,NAST
chr10	111506574	111507662	-	Gm28592	lincRNA	2	1	3	0.063419	0	0	0	0	0	0	Gencode,F5promoter
chr10	111506939	111506962	+	mm10_fantom5.17042	promoter	2	1	1	1	0	0	0	0	0	0	Gencode,F5promoter
chr10	111507316	111507338	-	mm10_fantom5.17043	promoter	2	1	1	1	0	0	0	0	0	0	Gencode,F5promoter
chr10	111507373	111507397	-	mm10_fantom5.17044	promoter	2	1	1	1	0	0	0	0	0	0	Gencode,F5promoter
chr10	111516187	111516606	.	mm10_enhancer.5130	enhancer	0	0	0	0	1	1	0	0	0	0	F5enhancer
chr10	111516920	111517092	.	mm10_enhancer.5131	enhancer	0	0	1	0.116279	1	1	0	0	0	0	F5promoter,F5enhancer,NAST
chr10	111516962	111516982	-	mm10_fantom5.17045	promoter	0	0	1	1	1	1	0	0	0	0	F5promoter,F5enhancer,NAST
chr10	111523724	111524070	.	mm10_enhancer.5132	enhancer	0	0	0	0	1	1	0	0	0	0	F5enhancer
chr10	111540071	111540334	.	mm10_enhancer.5133	enhancer	0	0	0	0	1	1	0	0	0	0	F5enhancer
chr10	111553991	111554025	+	mm10_fantom5.17046	promoter	0	0	1	1	0	0	0	0	0	0	F5promoter
chr10	111570913	111571142	.	mm10_enhancer.5134	enhancer	0	0	0	0	1	1	0	0	0	0	F5enhancer
chr10	111574200	111574364	.	mm10_enhancer.5135	enhancer	0	0	0	0	1	1	0	0	0	0	F5enhancer
chr10	111576054	111576217	.	mm10_enhancer.5136	enhancer	0	0	0	0	1	1	0	0	0	0	F5enhancer
chr10	111581818	111582280	.	mm10_enhancer.5137	enhancer	0	0	0	0	1	1	0	0	0	0	F5enhancer
chr10	111582822	111583053	.	mm10_enhancer.5138	enhancer	0	0	0	0	1	1	0	0	0	0	F5enhancer
chr10	111583182	111583450	.	mm10_enhancer.5139	enhancer	0	0	0	0	1	1	0	0	0	0	F5enhancer
chr10	111595077	111595092	+	mm10_fantom5.17047	promoter	0	0	1	1	0	0	0	0	0	0	F5promoter
chr10	111595521	111595971	.	mm10_enhancer.5140	enhancer	0	0	5	0.122222	1	1	0	0	0	0	F5promoter,F5enhancer,NAST
chr10	111595873	111595880	+	mm10_fantom5.17048	promoter	0	0	1	1	1	1	0	0	0	0	F5promoter,F5enhancer,NAST
chr10	111595892	111595905	+	mm10_fantom5.17049	promoter	0	0	1	1	1	1	0	0	0	0	F5promoter,F5enhancer,NAST
chr10	111595908	111595918	+	mm10_fantom5.17050	promoter	0	0	1	1	1	1	0	0	0	0	F5promoter,F5enhancer,NAST
chr10	111595923	111595935	+	mm10_fantom5.17051	promoter	0	0	1	1	1	1	0	0	0	0	F5promoter,F5enhancer,NAST
chr10	111595958	111595971	+	mm10_fantom5.17052	promoter	0	0	1	1	1	1	0	0	0	0	F5promoter,F5enhancer,NAST
chr10	111608603	111608635	+	mm10_fantom5.17053	promoter	0	0	1	1	0	0	0	0	0	0	F5promoter
chr10	111724804	111725213	.	mm10_enhancer.5141	enhancer	0	0	1	0.012225	1	1	0	0	0	0	F5promoter,F5enhancer,NAST
chr10	111725128	111725133	+	mm10_fantom5.17054	promoter	0	0	1	1	1	1	0	0	0	0	F5promoter,F5enhancer,NAST
chr10	111754034	111754037	-	mm10_fantom5.17055	promoter	0	0	1	1	0	0	0	0	0	0	F5promoter
chr10	111782419	111782714	.	mm10_enhancer.5142	enhancer	0	0	0	0	1	1	0	0	0	0	F5enhancer
chr10	111799786	111799806	-	mm10_fantom5.17056	promoter	0	0	1	1	0	0	0	0	0	0	F5promoter
chr10	111799858	111799881	-	mm10_fantom5.17057	promoter	0	0	1	1	0	0	0	0	0	0	F5promoter
chr10	111810779	111811077	+	Gm37189	TEC	1	1	0	0	0	0	0	0	0	0	Gencode
chr10	111894063	111894305	.	mm10_enhancer.5143	enhancer	0	0	0	0	1	1	0	0	0	0	F5enhancer
chr10	111959416	111959698	.	mm10_enhancer.5144	enhancer	0	0	0	0	1	1	0	0	0	0	F5enhancer
chr10	111972750	111972805	+	mm10_fantom5.17058	promoter	1	1	1	1	0	0	1	0.309091	1	0.018182	Gencode,F5promoter,NAST,EPD
chr10	111972774	111972791	+	mm10_nast.1703	NAST	1	1	1	1	0	0	1	1	1	0.058824	Gencode,F5promoter,NAST,EPD
chr10	111972783	111972784	+	mm10_epd.2022	promoter	1	1	1	1	0	0	1	1	1	1	Gencode,F5promoter,NAST,EPD
chr10	111984829	111984847	+	mm10_fantom5.17059	promoter	1	1	1	1	0	0	0	0	0	0	Gencode,F5promoter
chr10	111985456	111985463	+	mm10_fantom5.17060	promoter	2	1	1	1	0	0	0	0	0	0	Gencode,F5promoter
chr10	111993527	111993539	-	mm10_fantom5.17061	promoter	1	1	1	1	0	0	0	0	0	0	Gencode,F5promoter
chr10	111993586	111993605	-	mm10_fantom5.17062	promoter	1	1	1	1	0	0	0	0	0	0	Gencode,F5promoter
chr10	111993833	111993841	+	mm10_fantom5.17063	promoter	1	1	1	1	0	0	0	0	0	0	Gencode,F5promoter
chr10	111995554	111995562	-	mm10_fantom5.17064	promoter	1	1	1	1	0	0	0	0	0	0	Gencode,F5promoter
chr10	111995867	111995878	-	mm10_fantom5.17065	promoter	1	1	1	1	0	0	0	0	0	0	Gencode,F5promoter
chr10	111995891	111995902	-	mm10_fantom5.17066	promoter	1	1	1	1	0	0	0	0	0	0	Gencode,F5promoter
chr10	111995908	111995926	-	mm10_fantom5.17067	promoter	1	1	1	1	0	0	0	0	0	0	Gencode,F5promoter
chr10	111996140	111996145	+	mm10_fantom5.17068	promoter	1	1	1	1	0	0	0	0	0	0	Gencode,F5promoter
chr10	111996632	111996643	-	mm10_fantom5.17069	promoter	1	1	1	1	0	0	0	0	0	0	Gencode,F5promoter
chr10	111996759	111996800	+	mm10_fantom5.17070	promoter	1	1	1	1	0	0	0	0	0	0	Gencode,F5promoter
chr10	111997099	111997112	-	mm10_fantom5.17071	promoter	1	1	1	1	0	0	0	0	0	0	Gencode,F5promoter
chr10	111997119	111997126	-	mm10_fantom5.17072	promoter	1	1	1	1	0	0	0	0	0	0	Gencode,F5promoter
chr10	111997129	111997140	-	mm10_fantom5.17073	promoter	1	1	1	1	0	0	0	0	0	0	Gencode,F5promoter
chr10	111997148	111997156	-	mm10_fantom5.17074	promoter	1	1	1	1	0	0	0	0	0	0	Gencode,F5promoter
chr10	111997166	111997202	-	mm10_fantom5.17075	promoter	1	1	1	1	0	0	0	0	1	0.027778	Gencode,F5promoter,EPD
chr10	111997194	111997195	-	mm10_epd.2023	promoter	1	1	1	1	0	0	0	0	1	1	Gencode,F5promoter,EPD
chr10	111997204	111997279	-	mm10_fantom5.17076	promoter	1	1	1	1	0	0	0	0	0	0	Gencode,F5promoter
chr10	111999869	112000044	.	mm10_enhancer.5145	enhancer	1	1	0	0	1	1	0	0	0	0	Gencode,F5enhancer,EPD
chr10	112000358	112000919	.	mm10_enhancer.5146	enhancer	1	1	0	0	1	1	0	0	0	0	Gencode,F5enhancer,EPD
chr10	112002345	112002386	+	mm10_fantom5.17077	promoter	1	1	1	1	0	0	0	0	0	0	Gencode,F5promoter
chr10	112002457	112002498	+	mm10_fantom5.17078	promoter	1	1	1	1	0	0	0	0	0	0	Gencode,F5promoter
chr10	112002612	112002636	-	mm10_fantom5.17079	promoter	1	0.791667	1	1	0	0	0	0	0	0	Gencode,F5promoter
chr10	112002723	112002760	-	mm10_fantom5.17080	promoter	0	0	1	1	0	0	0	0	0	0	F5promoter
chr10	112060183	112060207	+	mm10_fantom5.17081	promoter	1	0.791667	1	1	0	0	0	0	1	0.041667	Gencode,F5promoter,EPD
chr10	112060188	112060189	+	mm10_epd.2024	promoter	1	1	1	1	0	0	0	0	1	1	Gencode,F5promoter,EPD
chr10	112060210	112060230	+	mm10_fantom5.17082	promoter	1	1	1	1	0	0	0	0	0	0	Gencode,F5promoter
chr10	112083334	112083341	+	mm10_fantom5.17083	promoter	0	0	1	1	0	0	0	0	0	0	F5promoter
chr10	112083345	112083371	+	mm10_fantom5.17084	promoter	1	0.692308	1	1	0	0	0	0	1	0.038462	Gencode,F5promoter,EPD
chr10	112083351	112083352	+	mm10_epd.2025	promoter	0	0	1	1	0	0	0	0	1	1	F5promoter,EPD
chr10	112089666	112090473	-	Gm6808	processed_pseudogene	2	1	0	0	0	0	0	0	0	0	Gencode
chr10	112101239	112101548	-	Gm15914	unprocessed_pseudogene	2	1	0	0	0	0	0	0	0	0	Gencode
chr10	112160282	112160303	-	mm10_fantom5.17085	promoter	0	0	1	1	0	0	0	0	0	0	F5promoter
chr10	112160304	112160313	-	mm10_fantom5.17086	promoter	0	0	1	1	0	0	0	0	0	0	F5promoter
chr10	112160321	112160330	-	mm10_fantom5.17087	promoter	0	0	1	1	0	0	0	0	0	0	F5promoter
chr10	112227562	112227564	+	mm10_fantom5.17088	promoter	0	0	1	1	0	0	0	0	0	0	F5promoter
chr10	112231093	112231102	-	mm10_fantom5.17089	promoter	0	0	1	1	0	0	0	0	0	0	F5promoter
chr10	112269778	112269788	+	mm10_fantom5.17090	promoter	0	0	1	1	0	0	0	0	0	0	F5promoter
chr10	112269935	112269955	+	mm10_fantom5.17091	promoter	0	0	1	1	0	0	0	0	0	0	F5promoter
chr10	112270009	112270029	+	mm10_fantom5.17092	promoter	0	0	1	1	0	0	0	0	0	0	F5promoter
chr10	112270034	112270067	+	mm10_fantom5.17093	promoter	0	0	1	1	0	0	0	0	0	0	F5promoter
chr10	112270093	112270145	+	mm10_fantom5.17094	promoter	0	0	1	1	0	0	0	0	0	0	F5promoter
chr10	112270256	112270267	+	mm10_fantom5.17095	promoter	0	0	1	1	0	0	0	0	0	0	F5promoter
chr10	112270297	112270333	+	mm10_fantom5.17096	promoter	0	0	1	1	0	0	0	0	0	0	F5promoter
chr10	112271087	112271088	+	mm10_epd.2026	promoter	0	0	0	0	0	0	0	0	1	1	EPD
chr10	112271590	112271601	+	mm10_fantom5.17097	promoter	1	1	1	1	0	0	0	0	0	0	Gencode,F5promoter
chr10	112271658	112271689	+	mm10_fantom5.17098	promoter	1	1	1	1	0	0	0	0	0	0	Gencode,F5promoter
chr10	112271954	112271964	-	mm10_fantom5.17099	promoter	1	1	1	1	0	0	0	0	0	0	Gencode,F5promoter
chr10	112399754	112399761	+	mm10_fantom5.17100	promoter	1	1	1	1	0	0	0	0	0	0	Gencode,F5promoter
chr10	112418270	112418653	.	mm10_enhancer.5147	enhancer	1	1	0	0	1	1	0	0	0	0	Gencode,F5enhancer,EPD
chr10	112434234	112434426	.	mm10_enhancer.5148	enhancer	1	1	0	0	1	1	0	0	0	0	Gencode,F5enhancer,EPD
chr10	112699267	112699269	+	mm10_nast.1704	NAST	0	0	0	0	0	0	1	1	0	0	NAST
chr10	112726913	112726927	+	mm10_fantom5.17101	promoter	1	1	1	1	0	0	0	0	0	0	Gencode,F5promoter
chr10	112835565	112835767	.	mm10_enhancer.5149	enhancer	0	0	0	0	1	1	0	0	0	0	F5enhancer
chr10	112837704	112837714	+	mm10_fantom5.17102	promoter	0	0	1	1	0	0	0	0	0	0	F5promoter
chr10	112837717	112837732	+	mm10_fantom5.17103	promoter	0	0	1	1	0	0	0	0	0	0	F5promoter
chr10	112837748	112837755	+	mm10_fantom5.17104	promoter	0	0	1	1	0	0	0	0	0	0	F5promoter
chr10	112925429	112929001	-	Atxn7l3b	protein_coding	2	1	7	0.040594	0	0	1	0.0028	0	0	Gencode,F5promoter,NAST
chr10	112928403	112928416	-	mm10_fantom5.17105	promoter	1	1	1	1	0	0	0	0	0	0	Gencode,F5promoter
chr10	112928500	112931155	+	Gm26596	protein_coding	2	1	6	0.054614	0	0	1	0.006026	1	0.000377	Gencode,F5promoter,NAST,EPD
chr10	112928827	112928845	-	mm10_fantom5.17106	promoter	2	1	1	1	0	0	0	0	0	0	Gencode,F5promoter
chr10	112928850	112928876	-	mm10_fantom5.17107	promoter	2	1	1	1	0	0	0	0	0	0	Gencode,F5promoter
chr10	112928884	112928901	-	mm10_fantom5.17108	promoter	2	1	1	1	0	0	0	0	0	0	Gencode,F5promoter
chr10	112928907	112928927	-	mm10_fantom5.17109	promoter	2	1	1	1	0	0	0	0	0	0	Gencode,F5promoter
chr10	112928949	112928973	-	mm10_fantom5.17110	promoter	2	1	1	1	0	0	0	0	0	0	Gencode,F5promoter
chr10	112928974	112929014	-	mm10_fantom5.17111	promoter	2	1	1	1	0	0	1	0.4	1	0.025	Gencode,F5promoter,NAST,EPD
chr10	112928991	112929007	-	mm10_nast.1705	NAST	2	1	1	1	0	0	1	1	1	0.0625	Gencode,F5promoter,NAST,EPD
chr10	112929005	112929006	-	mm10_epd.2027	promoter	1	1	1	1	0	0	1	1	1	1	Gencode,F5promoter,NAST,EPD
chr10	112931421	112931426	+	mm10_fantom5.17112	promoter	1	0.6	1	1	0	0	0	0	0	0	Gencode,F5promoter
chr10	112931423	112931583	+	Gm22507	snRNA	1	1	1	0.01875	0	0	0	0	0	0	Gencode,F5promoter
chr10	113119204	113119205	+	mm10_nast.1706	NAST	0	0	0	0	0	0	1	1	0	0	NAST
chr10	113272834	113272839	+	mm10_fantom5.17113	promoter	0	0	1	1	0	0	0	0	0	0	F5promoter
chr10	113308423	113308755	.	mm10_enhancer.5150	enhancer	0	0	0	0	1	1	0	0	0	0	F5enhancer
chr10	113503122	113503124	-	mm10_nast.1707	NAST	0	0	0	0	0	0	1	1	0	0	NAST
chr10	113996646	113997250	+	Gm38333	TEC	1	1	0	0	0	0	0	0	0	0	Gencode
chr10	114179731	114179997	.	mm10_enhancer.5151	enhancer	0	0	0	0	1	1	0	0	0	0	F5enhancer
chr10	114301984	114301987	-	mm10_fantom5.17114	promoter	0	0	1	1	0	0	0	0	0	0	F5promoter
chr10	114350473	114350788	+	Gm38281	TEC	1	1	0	0	0	0	0	0	0	0	Gencode
chr10	114419523	114419525	-	mm10_fantom5.17115	promoter	1	1	1	1	0	0	0	0	0	0	Gencode,F5promoter
chr10	114431912	114432269	.	mm10_enhancer.5152	enhancer	1	1	0	0	1	1	0	0	0	0	Gencode,F5enhancer,EPD
chr10	114516791	114516793	-	mm10_fantom5.17116	promoter	1	1	1	1	0	0	0	0	0	0	Gencode,F5promoter
chr10	114620798	114621169	.	mm10_enhancer.5153	enhancer	1	1	0	0	1	1	0	0	0	0	Gencode,F5enhancer,EPD
chr10	114737266	114737274	+	mm10_fantom5.17117	promoter	1	1	1	1	1	0.75	0	0	0	0	Gencode,F5promoter,F5enhancer
chr10	114757761	114757789	+	mm10_fantom5.17118	promoter	2	1	1	1	0	0	0	0	0	0	Gencode,F5promoter
chr10	114801320	114801321	-	mm10_epd.2028	promoter	1	1	0	0	0	0	0	0	1	1	Gencode,EPD
chr10	114802235	114802245	-	mm10_fantom5.17119	promoter	2	1	1	1	0	0	0	0	0	0	Gencode,F5promoter
chr10	114802262	114802282	-	mm10_fantom5.17120	promoter	2	1	1	1	0	0	0	0	0	0	Gencode,F5promoter
chr10	114802298	114802322	-	mm10_fantom5.17121	promoter	2	1	1	1	0	0	0	0	0	0	Gencode,F5promoter
chr10	114844525	114844620	.	mm10_enhancer.5155	enhancer	0	0	0	0	1	1	0	0	0	0	F5enhancer
chr10	114910710	114911035	-	Gm25319	misc_RNA	1	1	0	0	0	0	0	0	0	0	Gencode
chr10	114991540	114991647	+	Gm22070	snRNA	1	1	0	0	0	0	0	0	0	0	Gencode
chr10	115185015	115185029	-	mm10_fantom5.17122	promoter	1	0.5	1	1	0	0	0	0	1	0.071429	Gencode,F5promoter,EPD
chr10	115185022	115185023	-	mm10_epd.2029	promoter	0	0	1	1	0	0	0	0	1	1	F5promoter,EPD
chr10	115222691	115222702	-	mm10_fantom5.17123	promoter	1	1	1	1	0	0	0	0	0	0	Gencode,F5promoter
chr10	115222704	115222712	-	mm10_fantom5.17124	promoter	1	1	1	1	0	0	0	0	0	0	Gencode,F5promoter
chr10	115250506	115250517	-	mm10_fantom5.17125	promoter	1	1	1	1	1	1	0	0	0	0	Gencode,F5promoter,F5enhancer
chr10	115250506	115250659	.	mm10_enhancer.5156	enhancer	1	1	2	0.130719	1	1	0	0	0	0	Gencode,F5promoter,F5enhancer
chr10	115250531	115250540	-	mm10_fantom5.17126	promoter	1	1	1	1	1	1	0	0	0	0	Gencode,F5promoter,F5enhancer
chr10	115251377	115251389	-	mm10_fantom5.17127	promoter	1	1	1	1	0	0	0	0	0	0	Gencode,F5promoter
chr10	115251407	115251464	-	mm10_fantom5.17128	promoter	1	1	1	1	0	0	1	0.508772	1	0.017544	Gencode,F5promoter,NAST,EPD
chr10	115251415	115251444	-	mm10_nast.1708	NAST	1	1	1	1	0	0	1	1	1	0.034483	Gencode,F5promoter,NAST,EPD
chr10	115251424	115251425	-	mm10_epd.2030	promoter	1	1	1	1	0	0	1	1	1	1	Gencode,F5promoter,NAST,EPD
chr10	115251640	115251669	+	mm10_fantom5.17129	promoter	0	0	1	1	0	0	0	0	0	0	F5promoter
chr10	115257623	115257929	-	Gm22794	misc_RNA	1	1	0	0	0	0	0	0	0	0	Gencode
chr10	115269944	115269956	+	mm10_nast.1709	NAST	0	0	1	0.5	0	0	1	1	0	0	F5promoter,NAST,EPD
chr10	115269945	115269951	+	mm10_fantom5.17130	promoter	0	0	1	1	0	0	1	1	0	0	F5promoter,NAST,EPD
chr10	115283894	115283995	.	mm10_enhancer.5157	enhancer	0	0	0	0	1	1	0	0	0	0	F5enhancer
chr10	115287974	115287985	-	mm10_fantom5.17131	promoter	0	0	1	1	0	0	0	0	0	0	F5promoter
chr10	115287991	115288001	-	mm10_fantom5.17132	promoter	0	0	1	1	0	0	0	0	0	0	F5promoter
chr10	115288022	115288033	-	mm10_fantom5.17133	promoter	0	0	1	1	0	0	0	0	0	0	F5promoter
chr10	115288048	115288131	-	mm10_fantom5.17134	promoter	0	0	1	1	0	0	0	0	0	0	F5promoter
chr10	115288141	115288156	-	mm10_fantom5.17135	promoter	0	0	1	1	0	0	0	0	0	0	F5promoter
chr10	115288324	115288334	-	mm10_fantom5.17136	promoter	0	0	1	1	0	0	0	0	0	0	F5promoter
chr10	115289932	115289937	-	mm10_fantom5.17137	promoter	1	1	1	1	0	0	0	0	0	0	Gencode,F5promoter
chr10	115290281	115290324	-	mm10_fantom5.17138	promoter	1	1	1	1	0	0	0	0	0	0	Gencode,F5promoter
chr10	115314875	115314887	-	mm10_fantom5.17139	promoter	1	1	1	1	0	0	0	0	0	0	Gencode,F5promoter
chr10	115314909	115314930	-	mm10_fantom5.17140	promoter	1	1	1	1	0	0	0	0	0	0	Gencode,F5promoter
chr10	115315031	115315054	+	mm10_fantom5.17141	promoter	1	1	1	1	0	0	0	0	0	0	Gencode,F5promoter
chr10	115315083	115315094	+	mm10_fantom5.17142	promoter	1	1	1	1	0	0	0	0	0	0	Gencode,F5promoter
chr10	115315507	115315522	-	mm10_fantom5.17143	promoter	1	1	1	1	0	0	0	0	0	0	Gencode,F5promoter
chr10	115315546	115315615	-	mm10_fantom5.17144	promoter	1	0.652174	1	1	0	0	0	0	1	0.014493	Gencode,F5promoter,EPD
chr10	115315552	115315553	-	mm10_epd.2031	promoter	1	1	1	1	0	0	0	0	1	1	Gencode,F5promoter,EPD
chr10	115315617	115315624	-	mm10_fantom5.17145	promoter	0	0	1	1	0	0	0	0	0	0	F5promoter
chr10	115315640	115315670	+	mm10_fantom5.17146	promoter	0	0	1	1	0	0	0	0	0	0	F5promoter
chr10	115315672	115315694	+	mm10_fantom5.17147	promoter	0	0	1	1	0	0	0	0	0	0	F5promoter
chr10	115328513	115329121	.	mm10_enhancer.5158	enhancer	0	0	0	0	1	1	0	0	0	0	F5enhancer
chr10	115332192	115332944	.	mm10_enhancer.5159	enhancer	0	0	1	0.05984	1	1	0	0	0	0	F5promoter,F5enhancer,NAST
chr10	115332508	115332553	-	mm10_fantom5.17148	promoter	0	0	1	1	1	1	0	0	0	0	F5promoter,F5enhancer,NAST
chr10	115349019	115349243	.	mm10_enhancer.5160	enhancer	1	1	0	0	1	1	0	0	0	0	Gencode,F5enhancer,EPD
chr10	115358761	115358795	+	mm10_fantom5.17149	promoter	1	1	1	1	0	0	0	0	0	0	Gencode,F5promoter
chr10	115360193	115360523	.	mm10_enhancer.5161	enhancer	1	1	0	0	1	1	0	0	0	0	Gencode,F5enhancer,EPD
chr10	115361870	115361876	-	mm10_fantom5.17150	promoter	1	1	1	1	0	0	0	0	0	0	Gencode,F5promoter
chr10	115362152	115362163	-	mm10_fantom5.17151	promoter	1	1	1	1	0	0	0	0	0	0	Gencode,F5promoter
chr10	115362177	115362184	-	mm10_fantom5.17152	promoter	1	1	1	1	0	0	0	0	0	0	Gencode,F5promoter
chr10	115362191	115362255	-	mm10_fantom5.17153	promoter	1	1	1	1	0	0	1	0.171875	1	0.015625	Gencode,F5promoter,NAST,EPD
chr10	115362193	115362204	-	mm10_nast.1710	NAST	1	1	1	1	0	0	1	1	0	0	Gencode,F5promoter,NAST
chr10	115362220	115362221	-	mm10_epd.2032	promoter	1	1	1	1	0	0	0	0	1	1	Gencode,F5promoter,EPD
chr10	115362475	115362497	-	mm10_fantom5.17154	promoter	0	0	1	1	0	0	0	0	0	0	F5promoter
chr10	115362503	115362528	-	mm10_fantom5.17155	promoter	0	0	1	1	0	0	0	0	0	0	F5promoter
chr10	115362551	115362570	+	mm10_fantom5.17156	promoter	0	0	1	1	0	0	0	0	0	0	F5promoter
chr10	115362574	115362592	+	mm10_fantom5.17157	promoter	0	0	1	1	0	0	0	0	0	0	F5promoter
chr10	115383917	115383950	+	mm10_fantom5.17158	promoter	1	1	1	1	0	0	0	0	0	0	Gencode,F5promoter
chr10	115384326	115384336	-	mm10_fantom5.17159	promoter	1	1	1	1	0	0	0	0	0	0	Gencode,F5promoter
chr10	115384337	115384375	-	mm10_fantom5.17160	promoter	1	1	1	1	0	0	0	0	0	0	Gencode,F5promoter
chr10	115384388	115384435	-	mm10_fantom5.17161	promoter	1	1	1	1	0	0	0	0	1	0.021277	Gencode,F5promoter,EPD
chr10	115384400	115384401	-	mm10_epd.2033	promoter	1	1	1	1	0	0	0	0	1	1	Gencode,F5promoter,EPD
chr10	115384476	115384509	-	mm10_fantom5.17162	promoter	0	0	1	1	0	0	0	0	0	0	F5promoter
chr10	115384516	115384562	-	mm10_fantom5.17163	promoter	0	0	1	1	0	0	0	0	0	0	F5promoter
chr10	115384751	115384796	-	mm10_fantom5.17164	promoter	0	0	1	1	0	0	0	0	0	0	F5promoter
chr10	115384921	115384949	+	mm10_fantom5.17165	promoter	0	0	1	1	0	0	0	0	0	0	F5promoter
chr10	115384951	115385021	+	mm10_fantom5.17166	promoter	1	0.9	1	1	0	0	1	0.128571	1	0.014286	Gencode,F5promoter,NAST,EPD
chr10	115384953	115384962	+	mm10_nast.1711	NAST	1	0.444444	1	1	0	0	1	1	1	0.111111	Gencode,F5promoter,NAST,EPD
chr10	115384958	115384959	+	mm10_epd.2034	promoter	1	1	1	1	0	0	1	1	1	1	Gencode,F5promoter,NAST,EPD
chr10	115385045	115385057	+	mm10_fantom5.17167	promoter	1	1	1	1	0	0	0	0	0	0	Gencode,F5promoter
chr10	115388929	115388937	+	mm10_fantom5.17168	promoter	1	1	1	1	0	0	0	0	0	0	Gencode,F5promoter
chr10	115393492	115393499	+	mm10_fantom5.17169	promoter	1	1	1	1	0	0	0	0	0	0	Gencode,F5promoter
chr10	115401261	115401268	+	mm10_fantom5.17170	promoter	1	1	1	1	0	0	0	0	0	0	Gencode,F5promoter
chr10	115408862	115408874	+	mm10_fantom5.17171	promoter	1	1	1	1	0	0	0	0	0	0	Gencode,F5promoter
chr10	115411386	115411392	+	mm10_fantom5.17172	promoter	1	1	1	1	0	0	0	0	0	0	Gencode,F5promoter
chr10	115422333	115422338	+	mm10_fantom5.17173	promoter	1	1	1	1	0	0	0	0	0	0	Gencode,F5promoter
chr10	115427319	115427332	+	mm10_fantom5.17174	promoter	1	1	1	1	0	0	0	0	0	0	Gencode,F5promoter
chr10	115430881	115430905	+	mm10_fantom5.17175	promoter	1	1	1	1	0	0	0	0	0	0	Gencode,F5promoter
chr10	115430906	115430921	+	mm10_fantom5.17176	promoter	1	1	1	1	0	0	0	0	0	0	Gencode,F5promoter
chr10	115430937	115430946	+	mm10_fantom5.17177	promoter	1	1	1	1	0	0	0	0	0	0	Gencode,F5promoter
chr10	115431069	115431081	+	mm10_fantom5.17178	promoter	1	1	1	1	0	0	0	0	0	0	Gencode,F5promoter
chr10	115452583	115452588	+	mm10_fantom5.17179	promoter	1	1	1	1	0	0	0	0	0	0	Gencode,F5promoter
chr10	115505646	115505661	-	mm10_fantom5.17180	promoter	1	1	1	1	0	0	0	0	0	0	Gencode,F5promoter
chr10	115556867	115556874	+	mm10_fantom5.17181	promoter	1	1	1	1	0	0	0	0	0	0	Gencode,F5promoter
chr10	115556964	115557162	.	mm10_enhancer.5162	enhancer	1	1	0	0	1	1	0	0	0	0	Gencode,F5enhancer,EPD
chr10	115569746	115569750	-	mm10_fantom5.17182	promoter	1	1	1	1	0	0	0	0	0	0	Gencode,F5promoter
chr10	115570009	115570035	+	mm10_fantom5.17183	promoter	2	1	1	1	0	0	0	0	0	0	Gencode,F5promoter
chr10	115570041	115570055	+	mm10_fantom5.17184	promoter	2	1	1	1	0	0	0	0	0	0	Gencode,F5promoter
chr10	115587739	115587768	-	mm10_fantom5.17185	promoter	1	1	1	1	0	0	1	0.241379	1	0.034483	Gencode,F5promoter,NAST,EPD
chr10	115587754	115587761	-	mm10_nast.1712	NAST	1	1	1	1	0	0	1	1	1	0.142857	Gencode,F5promoter,NAST,EPD
chr10	115587755	115587756	-	mm10_epd.2035	promoter	1	1	1	1	0	0	1	1	1	1	Gencode,F5promoter,NAST,EPD
chr10	115664577	115664779	.	mm10_enhancer.5164	enhancer	0	0	0	0	1	1	0	0	0	0	F5enhancer
chr10	115764035	115764036	+	mm10_fantom5.17186	promoter	0	0	1	1	0	0	0	0	0	0	F5promoter
chr10	115817130	115817141	+	mm10_fantom5.17187	promoter	0	0	1	1	0	0	0	0	0	0	F5promoter
chr10	115817179	115817188	+	mm10_fantom5.17188	promoter	0	0	1	1	0	0	0	0	0	0	F5promoter
chr10	115817247	115817323	+	mm10_fantom5.17189	promoter	1	0.526316	1	1	0	0	0	0	0	0	Gencode,F5promoter
chr10	115817327	115817342	+	mm10_fantom5.17190	promoter	1	1	1	1	0	0	0	0	0	0	Gencode,F5promoter
chr10	115817356	115817369	+	mm10_fantom5.17191	promoter	1	1	1	1	0	0	0	0	0	0	Gencode,F5promoter
chr10	115817441	115817454	+	mm10_fantom5.17192	promoter	1	1	1	1	0	0	0	0	0	0	Gencode,F5promoter
chr10	115817460	115817489	+	mm10_fantom5.17193	promoter	1	1	1	1	0	0	0	0	1	0.034483	Gencode,F5promoter,EPD
chr10	115817469	115817470	+	mm10_epd.2036	promoter	1	1	1	1	0	0	0	0	1	1	Gencode,F5promoter,EPD
chr10	115817499	115817514	+	mm10_fantom5.17194	promoter	1	1	1	1	0	0	0	0	0	0	Gencode,F5promoter
chr10	115817524	115817533	+	mm10_fantom5.17195	promoter	1	1	1	1	0	0	0	0	0	0	Gencode,F5promoter
chr10	115820897	115821193	.	mm10_enhancer.5165	enhancer	1	1	0	0	1	1	0	0	0	0	Gencode,F5enhancer,EPD
chr10	115833039	115833042	+	mm10_fantom5.17196	promoter	1	1	1	1	0	0	0	0	0	0	Gencode,F5promoter
chr10	115846317	115846329	+	mm10_fantom5.17197	promoter	1	1	1	1	0	0	0	0	0	0	Gencode,F5promoter
chr10	115906475	115906493	.	mm10_enhancer.5166	enhancer	0	0	0	0	1	1	0	0	0	0	F5enhancer
chr10	116018352	116018421	+	mm10_fantom5.17198	promoter	1	1	1	1	0	0	0	0	1	0.014493	Gencode,F5promoter,EPD
chr10	116018382	116018383	+	mm10_epd.2037	promoter	1	1	1	1	0	0	0	0	1	1	Gencode,F5promoter,EPD
chr10	116018426	116018440	+	mm10_fantom5.17199	promoter	1	1	1	1	0	0	0	0	0	0	Gencode,F5promoter
chr10	116018444	116018454	+	mm10_fantom5.17200	promoter	1	1	1	1	0	0	0	0	0	0	Gencode,F5promoter
chr10	116098640	116098648	-	mm10_fantom5.17201	promoter	1	1	1	1	1	1	0	0	0	0	Gencode,F5promoter,F5enhancer
chr10	116098640	116098726	.	mm10_enhancer.5167	enhancer	1	1	1	0.093023	1	1	0	0	0	0	Gencode,F5promoter,F5enhancer
chr10	116113874	116113880	-	mm10_fantom5.17202	promoter	2	1	1	1	0	0	0	0	0	0	Gencode,F5promoter
chr10	116113889	116113933	-	mm10_fantom5.17203	promoter	2	1	1	1	0	0	0	0	1	0.022727	Gencode,F5promoter,EPD
chr10	116113918	116113919	-	mm10_epd.2038	promoter	1	1	1	1	0	0	0	0	1	1	Gencode,F5promoter,EPD
chr10	116113934	116113941	-	mm10_fantom5.17204	promoter	1	1	1	1	0	0	0	0	0	0	Gencode,F5promoter
chr10	116113944	116113949	-	mm10_fantom5.17205	promoter	1	1	1	1	0	0	0	0	0	0	Gencode,F5promoter
chr10	116113952	116113957	-	mm10_fantom5.17206	promoter	1	1	1	1	0	0	0	0	0	0	Gencode,F5promoter
chr10	116114241	116114263	-	mm10_fantom5.17207	promoter	1	1	1	1	0	0	0	0	0	0	Gencode,F5promoter
chr10	116114264	116114279	-	mm10_fantom5.17208	promoter	1	1	1	1	0	0	0	0	0	0	Gencode,F5promoter
chr10	116114283	116114299	-	mm10_fantom5.17209	promoter	1	1	1	1	0	0	0	0	0	0	Gencode,F5promoter
chr10	116143881	116143902	+	mm10_fantom5.17210	promoter	1	1	1	1	0	0	0	0	1	0.047619	Gencode,F5promoter,EPD
chr10	116143891	116143892	+	mm10_epd.2039	promoter	1	1	1	1	0	0	0	0	1	1	Gencode,F5promoter,EPD
chr10	116143910	116143922	+	mm10_fantom5.17211	promoter	1	1	1	1	0	0	0	0	0	0	Gencode,F5promoter
chr10	116143942	116143952	+	mm10_fantom5.17212	promoter	1	1	1	1	0	0	0	0	0	0	Gencode,F5promoter
chr10	116176962	116176968	-	mm10_fantom5.17213	promoter	1	1	1	1	0	0	0	0	0	0	Gencode,F5promoter
chr10	116177217	116177243	+	mm10_fantom5.17214	promoter	1	1	1	1	0	0	0	0	0	0	Gencode,F5promoter
chr10	116177393	116177417	+	mm10_fantom5.17215	promoter	1	1	1	1	0	0	0	0	1	0.041667	Gencode,F5promoter,EPD
chr10	116177408	116177409	+	mm10_epd.2040	promoter	1	1	1	1	0	0	0	0	1	1	Gencode,F5promoter,EPD
chr10	116177423	116177434	+	mm10_fantom5.17216	promoter	1	1	1	1	0	0	0	0	0	0	Gencode,F5promoter
chr10	116177683	116177700	+	mm10_fantom5.17217	promoter	1	1	1	1	0	0	0	0	0	0	Gencode,F5promoter
chr10	116177702	116177763	+	mm10_fantom5.17218	promoter	1	1	1	1	0	0	0	0	0	0	Gencode,F5promoter
chr10	116187685	116187688	+	mm10_fantom5.17219	promoter	1	1	1	1	0	0	0	0	0	0	Gencode,F5promoter
chr10	116192401	116192580	.	mm10_enhancer.5168	enhancer	1	1	0	0	1	1	0	0	0	0	Gencode,F5enhancer,EPD
chr10	116205699	116205986	.	mm10_enhancer.5169	enhancer	1	1	0	0	1	1	0	0	0	0	Gencode,F5enhancer,EPD
chr10	116208855	116209182	.	mm10_enhancer.5170	enhancer	1	1	0	0	1	1	0	0	0	0	Gencode,F5enhancer,EPD
chr10	116243454	116243594	.	mm10_enhancer.5171	enhancer	1	1	0	0	1	1	0	0	0	0	Gencode,F5enhancer,EPD
chr10	116252898	116252913	+	mm10_fantom5.17220	promoter	1	1	1	1	0	0	0	0	0	0	Gencode,F5promoter
chr10	116260959	116261241	.	mm10_enhancer.5172	enhancer	1	1	0	0	1	1	0	0	0	0	Gencode,F5enhancer,EPD
chr10	116261301	116261432	.	mm10_enhancer.5173	enhancer	1	1	0	0	1	1	0	0	0	0	Gencode,F5enhancer,EPD
chr10	116264694	116264822	.	mm10_enhancer.5174	enhancer	1	1	0	0	1	1	0	0	0	0	Gencode,F5enhancer,EPD
chr10	116266827	116267088	.	mm10_enhancer.5175	enhancer	1	1	0	0	1	1	0	0	0	0	Gencode,F5enhancer,EPD
chr10	116275491	116275504	+	mm10_fantom5.17221	promoter	0	0	1	1	0	0	0	0	0	0	F5promoter
chr10	116275536	116275576	+	mm10_fantom5.17222	promoter	0	0	1	1	0	0	0	0	0	0	F5promoter
chr10	116275581	116275590	+	mm10_fantom5.17223	promoter	0	0	1	1	0	0	0	0	0	0	F5promoter
chr10	116286926	116287261	.	mm10_enhancer.5176	enhancer	0	0	0	0	1	1	0	0	0	0	F5enhancer
chr10	116289379	116289398	+	mm10_fantom5.17224	promoter	0	0	1	1	0	0	0	0	0	0	F5promoter
chr10	116291068	116291558	.	mm10_enhancer.5177	enhancer	0	0	0	0	1	1	0	0	0	0	F5enhancer
chr10	116291709	116291898	.	mm10_enhancer.5178	enhancer	0	0	0	0	1	1	0	0	0	0	F5enhancer
chr10	116297232	116297243	.	mm10_enhancer.5179	enhancer	0	0	0	0	1	1	0	0	0	0	F5enhancer
chr10	116297836	116298180	.	mm10_enhancer.5180	enhancer	0	0	1	0.093023	1	1	0	0	0	0	F5promoter,F5enhancer,NAST
chr10	116297891	116297923	-	mm10_fantom5.17225	promoter	0	0	1	1	1	1	0	0	0	0	F5promoter,F5enhancer,NAST
chr10	116301417	116301428	+	mm10_fantom5.17226	promoter	1	1	1	1	0	0	0	0	0	0	Gencode,F5promoter
chr10	116301455	116301475	+	mm10_fantom5.17227	promoter	1	1	1	1	0	0	0	0	1	0.05	Gencode,F5promoter,EPD
chr10	116301462	116301463	+	mm10_epd.2041	promoter	1	1	1	1	0	0	0	0	1	1	Gencode,F5promoter,EPD
chr10	116301489	116301504	+	mm10_fantom5.17228	promoter	1	1	1	1	0	0	0	0	0	0	Gencode,F5promoter
chr10	116305674	116305915	.	mm10_enhancer.5181	enhancer	1	1	0	0	1	1	0	0	0	0	Gencode,F5enhancer,EPD
chr10	116307392	116307735	.	mm10_enhancer.5182	enhancer	1	1	0	0	1	1	0	0	0	0	Gencode,F5enhancer,EPD
chr10	116310021	116310025	+	mm10_fantom5.17229	promoter	1	1	1	1	0	0	0	0	0	0	Gencode,F5promoter
chr10	116310639	116310982	.	mm10_enhancer.5183	enhancer	1	1	0	0	1	1	0	0	0	0	Gencode,F5enhancer,EPD
chr10	116315055	116315076	+	mm10_fantom5.17230	promoter	1	1	1	1	0	0	0	0	0	0	Gencode,F5promoter
chr10	116325229	116325233	+	mm10_fantom5.17231	promoter	1	1	1	1	0	0	0	0	0	0	Gencode,F5promoter
chr10	116340582	116340719	+	Gm26495	snoRNA	2	1	0	0	0	0	0	0	0	0	Gencode
chr10	116346880	116346889	+	mm10_fantom5.17232	promoter	1	1	1	1	0	0	0	0	0	0	Gencode,F5promoter
chr10	116347386	116347389	+	mm10_fantom5.17233	promoter	1	1	1	1	0	0	0	0	0	0	Gencode,F5promoter
chr10	116365359	116365372	+	mm10_fantom5.17234	promoter	1	1	1	1	0	0	0	0	0	0	Gencode,F5promoter
chr10	116372861	116372865	+	mm10_fantom5.17235	promoter	1	1	1	1	0	0	0	0	0	0	Gencode,F5promoter
chr10	116377631	116377632	+	mm10_fantom5.17236	promoter	1	1	1	1	0	0	0	0	0	0	Gencode,F5promoter
chr10	116387469	116387475	+	mm10_fantom5.17237	promoter	1	1	1	1	0	0	0	0	0	0	Gencode,F5promoter
chr10	116418048	116418103	+	mm10_fantom5.17238	promoter	2	1	1	1	0	0	0	0	0	0	Gencode,F5promoter
chr10	116418051	116421237	+	Kcnmb4os1	antisense	2	1	3	0.025424	0	0	0	0	0	0	Gencode,F5promoter
chr10	116418117	116418137	+	mm10_fantom5.17239	promoter	2	1	1	1	0	0	0	0	0	0	Gencode,F5promoter
chr10	116418139	116418148	+	mm10_fantom5.17240	promoter	2	1	1	1	0	0	0	0	0	0	Gencode,F5promoter
chr10	116422240	116422567	.	mm10_enhancer.5184	enhancer	1	1	0	0	1	1	0	0	0	0	Gencode,F5enhancer,EPD
chr10	116428049	116428351	.	mm10_enhancer.5185	enhancer	1	1	0	0	1	1	0	0	0	0	Gencode,F5enhancer,EPD
chr10	116433696	116433850	.	mm10_enhancer.5186	enhancer	1	1	0	0	1	1	0	0	0	0	Gencode,F5enhancer,EPD
chr10	116470055	116470358	.	mm10_enhancer.5187	enhancer	1	1	0	0	1	1	0	0	0	0	Gencode,F5enhancer,EPD
chr10	116470731	116470782	.	mm10_enhancer.5188	enhancer	1	1	0	0	1	1	0	0	0	0	Gencode,F5enhancer,EPD
chr10	116473395	116473406	-	mm10_fantom5.17241	promoter	2	1	1	1	0	0	0	0	0	0	Gencode,F5promoter
chr10	116473418	116473514	-	mm10_fantom5.17242	promoter	2	1	1	1	0	0	0	0	1	0.010417	Gencode,F5promoter,EPD
chr10	116473428	116473429	-	mm10_epd.2042	promoter	2	1	1	1	0	0	0	0	1	1	Gencode,F5promoter,EPD
chr10	116473545	116473561	-	mm10_fantom5.17243	promoter	2	1	1	1	0	0	0	0	0	0	Gencode,F5promoter
chr10	116473628	116473644	-	mm10_fantom5.17244	promoter	2	1	1	1	0	0	0	0	0	0	Gencode,F5promoter
chr10	116473875	116473929	-	mm10_fantom5.17245	promoter	2	1	1	1	0	0	0	0	0	0	Gencode,F5promoter
chr10	116474021	116474032	+	mm10_fantom5.17246	promoter	1	1	1	1	0	0	0	0	0	0	Gencode,F5promoter
chr10	116508913	116509064	.	mm10_enhancer.5189	enhancer	1	1	2	0.225166	1	1	0	0	0	0	Gencode,F5promoter,F5enhancer
chr10	116509027	116509034	+	mm10_fantom5.17247	promoter	1	1	1	1	1	1	0	0	0	0	Gencode,F5promoter,F5enhancer
chr10	116509037	116509064	+	mm10_fantom5.17248	promoter	1	1	1	1	1	1	0	0	0	0	Gencode,F5promoter,F5enhancer
chr10	116515394	116515397	-	mm10_fantom5.17249	promoter	1	1	1	1	0	0	0	0	0	0	Gencode,F5promoter
chr10	116517967	116517971	-	mm10_fantom5.17250	promoter	1	1	1	1	0	0	0	0	0	0	Gencode,F5promoter
chr10	116522099	116522103	-	mm10_fantom5.17251	promoter	1	1	1	1	0	0	0	0	0	0	Gencode,F5promoter
chr10	116531645	116531740	-	Gm25190	miRNA	2	1	0	0	0	0	0	0	0	0	Gencode
chr10	116535820	116535833	-	mm10_fantom5.17252	promoter	1	1	1	1	0	0	0	0	0	0	Gencode,F5promoter
chr10	116545819	116545823	-	mm10_fantom5.17253	promoter	1	1	1	1	0	0	0	0	0	0	Gencode,F5promoter
chr10	116549101	116549128	-	mm10_fantom5.17254	promoter	1	1	1	1	0	0	0	0	0	0	Gencode,F5promoter
chr10	116549315	116549324	-	mm10_fantom5.17255	promoter	1	1	1	1	0	0	0	0	0	0	Gencode,F5promoter
chr10	116556760	116556916	.	mm10_enhancer.5190	enhancer	1	1	0	0	1	1	0	0	0	0	Gencode,F5enhancer,EPD
chr10	116557210	116557438	.	mm10_enhancer.5191	enhancer	1	1	0	0	1	1	0	0	0	0	Gencode,F5enhancer,EPD
chr10	116559264	116559290	-	mm10_fantom5.17256	promoter	1	1	1	1	0	0	0	0	0	0	Gencode,F5promoter
chr10	116559294	116559300	-	mm10_fantom5.17257	promoter	1	1	1	1	0	0	0	0	0	0	Gencode,F5promoter
chr10	116559326	116559339	-	mm10_fantom5.17258	promoter	1	1	1	1	0	0	0	0	0	0	Gencode,F5promoter
chr10	116564992	116565001	-	mm10_fantom5.17259	promoter	1	1	1	1	0	0	0	0	0	0	Gencode,F5promoter
chr10	116581280	116583515	+	5330438D12Rik	pseudogene	2	1	6	0.072931	0	0	2	0.016555	1	0.000447	Gencode,F5promoter,NAST,EPD
chr10	116581478	116581507	-	mm10_fantom5.17260	promoter	2	1	1	1	0	0	1	0.586207	1	0.034483	Gencode,F5promoter,NAST,EPD
chr10	116581484	116581501	-	mm10_nast.1713	NAST	2	1	1	1	0	0	1	1	1	0.058824	Gencode,F5promoter,NAST,EPD
chr10	116581499	116581500	-	mm10_epd.2043	promoter	2	1	1	1	0	0	1	1	1	1	Gencode,F5promoter,NAST,EPD
chr10	116581516	116581525	-	mm10_fantom5.17261	promoter	1	1	1	1	0	0	0	0	0	0	Gencode,F5promoter
chr10	116581545	116581585	+	mm10_fantom5.17262	promoter	1	1	1	1	0	0	0	0	0	0	Gencode,F5promoter
chr10	116581589	116581607	+	mm10_fantom5.17263	promoter	1	1	1	1	0	0	0	0	0	0	Gencode,F5promoter
chr10	116581824	116581875	-	mm10_fantom5.17264	promoter	1	1	1	1	0	0	1	0.392157	0	0	Gencode,F5promoter,NAST
chr10	116581853	116581873	-	mm10_nast.1714	NAST	1	1	1	1	0	0	1	1	0	0	Gencode,F5promoter,NAST
chr10	116582123	116582139	-	mm10_fantom5.17265	promoter	1	1	1	1	0	0	0	0	0	0	Gencode,F5promoter
chr10	116640888	116640911	.	mm10_enhancer.5192	enhancer	0	0	0	0	1	1	0	0	0	0	F5enhancer
chr10	116674590	116679303	+	Gm26579	lincRNA	1	1	0	0	0	0	0	0	0	0	Gencode
chr10	116723066	116729177	-	1700030O20Rik	lincRNA	1	1	1	0.003273	0	0	0	0	0	0	Gencode,F5promoter
chr10	116729157	116729199	-	mm10_fantom5.17266	promoter	1	0.47619	1	1	0	0	0	0	0	0	Gencode,F5promoter
chr10	116749525	116749690	.	mm10_enhancer.5193	enhancer	0	0	0	0	1	1	0	0	0	0	F5enhancer
chr10	116796396	116796624	.	mm10_enhancer.5194	enhancer	1	1	0	0	1	1	0	0	0	0	Gencode,F5enhancer,EPD
chr10	116808467	116808811	.	mm10_enhancer.5195	enhancer	1	1	1	0.037791	1	1	0	0	0	0	Gencode,F5promoter,F5enhancer
chr10	116808798	116808811	+	mm10_fantom5.17267	promoter	1	1	1	1	1	1	0	0	0	0	Gencode,F5promoter,F5enhancer
chr10	116896675	116896685	-	mm10_fantom5.17268	promoter	1	1	1	1	0	0	0	0	0	0	Gencode,F5promoter
chr10	116896895	116896906	-	mm10_fantom5.17269	promoter	0	0	1	1	0	0	0	0	0	0	F5promoter
chr10	116896908	116896956	-	mm10_fantom5.17270	promoter	0	0	1	1	0	0	0	0	1	0.020833	F5promoter,EPD
chr10	116896933	116896934	-	mm10_epd.2044	promoter	0	0	1	1	0	0	0	0	1	1	F5promoter,EPD
chr10	116913872	116913901	-	mm10_fantom5.17271	promoter	1	1	1	1	0	0	0	0	0	0	Gencode,F5promoter
chr10	116914001	116914020	+	mm10_fantom5.17272	promoter	1	1	1	1	0	0	0	0	0	0	Gencode,F5promoter
chr10	116914102	116914115	+	mm10_fantom5.17273	promoter	1	1	1	1	0	0	0	0	0	0	Gencode,F5promoter
chr10	116914118	116914128	+	mm10_fantom5.17274	promoter	1	1	1	1	0	0	0	0	0	0	Gencode,F5promoter
chr10	116914148	116914181	+	mm10_fantom5.17275	promoter	1	1	1	1	0	0	0	0	0	0	Gencode,F5promoter
chr10	116914187	116914198	+	mm10_fantom5.17276	promoter	1	1	1	1	0	0	0	0	0	0	Gencode,F5promoter
chr10	116914280	116914303	+	mm10_fantom5.17277	promoter	1	1	1	1	0	0	0	0	0	0	Gencode,F5promoter
chr10	116914358	116914398	+	mm10_fantom5.17278	promoter	1	1	1	1	0	0	0	0	0	0	Gencode,F5promoter
chr10	116918925	116918931	-	mm10_fantom5.17279	promoter	1	1	1	1	0	0	0	0	0	0	Gencode,F5promoter
chr10	116919639	116919658	-	mm10_fantom5.17280	promoter	1	1	1	1	0	0	0	0	0	0	Gencode,F5promoter
chr10	116926079	116926102	-	mm10_fantom5.17281	promoter	1	1	1	1	0	0	0	0	0	0	Gencode,F5promoter
chr10	116931851	116931867	-	mm10_fantom5.17282	promoter	1	1	1	1	0	0	0	0	0	0	Gencode,F5promoter
chr10	116950366	116950432	-	mm10_fantom5.17283	promoter	1	0.212121	1	1	0	0	0	0	1	0.015152	Gencode,F5promoter,EPD
chr10	116950412	116950413	-	mm10_epd.2045	promoter	0	0	1	1	0	0	0	0	1	1	F5promoter,EPD
chr10	116950445	116950456	-	mm10_fantom5.17284	promoter	0	0	1	1	0	0	0	0	0	0	F5promoter
chr10	116950553	116950625	+	mm10_fantom5.17285	promoter	0	0	1	1	0	0	0	0	0	0	F5promoter
chr10	116950633	116950647	+	mm10_fantom5.17286	promoter	0	0	1	1	0	0	0	0	0	0	F5promoter
chr10	116953727	116953937	.	mm10_enhancer.5196	enhancer	0	0	0	0	1	1	0	0	0	0	F5enhancer
chr10	116962428	116962432	+	mm10_fantom5.17287	promoter	1	1	1	1	0	0	0	0	0	0	Gencode,F5promoter
chr10	116962444	116962460	+	mm10_fantom5.17288	promoter	1	1	1	1	0	0	0	0	0	0	Gencode,F5promoter
chr10	116962462	116962467	+	mm10_fantom5.17289	promoter	1	1	1	1	0	0	0	0	0	0	Gencode,F5promoter
chr10	116964734	116964745	+	mm10_fantom5.17290	promoter	2	1	1	1	0	0	0	0	0	0	Gencode,F5promoter
chr10	116964747	116964760	+	mm10_fantom5.17291	promoter	2	1	1	1	0	0	0	0	0	0	Gencode,F5promoter
chr10	116964779	116964786	+	mm10_fantom5.17292	promoter	2	1	1	1	0	0	0	0	0	0	Gencode,F5promoter
chr10	116964832	116964842	+	mm10_fantom5.17293	promoter	2	1	1	1	0	0	0	0	0	0	Gencode,F5promoter
chr10	116966221	116966246	+	mm10_fantom5.17294	promoter	2	1	1	1	0	0	0	0	0	0	Gencode,F5promoter
chr10	116966286	116966295	+	mm10_fantom5.17295	promoter	2	1	1	1	0	0	0	0	0	0	Gencode,F5promoter
chr10	116966363	116966367	+	mm10_fantom5.17296	promoter	2	1	1	1	0	0	0	0	0	0	Gencode,F5promoter
chr10	116973221	116973231	-	mm10_fantom5.17297	promoter	0	0	1	1	0	0	0	0	0	0	F5promoter
chr10	116986622	116986635	+	mm10_fantom5.17298	promoter	1	1	1	1	0	0	0	0	0	0	Gencode,F5promoter
chr10	116986651	116986695	+	mm10_fantom5.17299	promoter	1	1	1	1	0	0	0	0	0	0	Gencode,F5promoter
chr10	116996299	116996677	.	mm10_enhancer.5197	enhancer	1	1	0	0	1	1	0	0	0	0	Gencode,F5enhancer,EPD
chr10	117045340	117046768	+	Lrrc10	protein_coding	1	1	1	0.011905	0	0	0	0	1	7e-04	Gencode,F5promoter,EPD
chr10	117045346	117045363	+	mm10_fantom5.17300	promoter	1	1	1	1	0	0	0	0	1	0.058824	Gencode,F5promoter,EPD
chr10	117045354	117045355	+	mm10_epd.2046	promoter	1	1	1	1	0	0	0	0	1	1	Gencode,F5promoter,EPD
chr10	117063033	117063058	-	mm10_fantom5.17301	promoter	1	1	1	1	0	0	0	0	0	0	Gencode,F5promoter
chr10	117063335	117063366	-	mm10_fantom5.17302	promoter	1	1	1	1	0	0	0	0	0	0	Gencode,F5promoter
chr10	117063741	117063752	-	mm10_fantom5.17303	promoter	1	1	1	1	0	0	0	0	0	0	Gencode,F5promoter
chr10	117063764	117063802	-	mm10_fantom5.17304	promoter	1	1	1	1	0	0	1	0.473684	1	0.026316	Gencode,F5promoter,NAST,EPD
chr10	117063769	117063787	-	mm10_nast.1715	NAST	1	1	1	1	0	0	1	1	1	0.055556	Gencode,F5promoter,NAST,EPD
chr10	117063777	117063778	-	mm10_epd.2047	promoter	1	1	1	1	0	0	1	1	1	1	Gencode,F5promoter,NAST,EPD
chr10	117071789	117071806	-	mm10_fantom5.17305	promoter	1	1	1	1	0	0	0	0	0	0	Gencode,F5promoter
chr10	117071970	117071984	-	mm10_fantom5.17306	promoter	1	1	1	1	0	0	0	0	0	0	Gencode,F5promoter
chr10	117072087	117072088	-	mm10_fantom5.17307	promoter	1	1	1	1	0	0	0	0	0	0	Gencode,F5promoter
chr10	117087127	117087130	-	mm10_fantom5.17308	promoter	1	1	1	1	0	0	0	0	0	0	Gencode,F5promoter
chr10	117104183	117104414	.	mm10_enhancer.5198	enhancer	1	1	0	0	1	1	0	0	0	0	Gencode,F5enhancer,EPD
chr10	117106282	117106508	.	mm10_enhancer.5199	enhancer	1	1	0	0	1	1	0	0	0	0	Gencode,F5enhancer,EPD
chr10	117112644	117112773	.	mm10_enhancer.5200	enhancer	1	1	0	0	1	1	0	0	0	0	Gencode,F5enhancer,EPD
chr10	117116488	117116492	-	mm10_fantom5.17309	promoter	1	1	1	1	0	0	0	0	0	0	Gencode,F5promoter
chr10	117124177	117124230	.	mm10_enhancer.5201	enhancer	1	1	0	0	1	1	0	0	0	0	Gencode,F5enhancer,EPD
chr10	117148481	117148510	-	mm10_fantom5.17310	promoter	0	0	1	1	0	0	0	0	0	0	F5promoter
chr10	117148511	117148546	-	mm10_fantom5.17311	promoter	0	0	1	1	0	0	1	0.142857	1	0.028571	NA
chr10	117148518	117148523	-	mm10_nast.1716	NAST	0	0	1	1	0	0	1	1	1	0.2	NA
chr10	117148519	117148520	-	mm10_epd.2048	promoter	0	0	1	1	0	0	1	1	1	1	NA
chr10	117150400	117150413	-	mm10_fantom5.17312	promoter	0	0	1	1	0	0	0	0	0	0	F5promoter
chr10	117167137	117167376	.	mm10_enhancer.5202	enhancer	0	0	0	0	1	1	0	0	0	0	F5enhancer
chr10	117177608	117177680	.	mm10_enhancer.5203	enhancer	0	0	0	0	1	1	0	0	0	0	F5enhancer
chr10	117183334	117183411	-	Gm26311	snoRNA	1	1	0	0	0	0	0	0	0	0	Gencode
chr10	117190261	117190278	-	mm10_fantom5.17313	promoter	0	0	1	1	0	0	0	0	0	0	F5promoter
chr10	117215141	117224507	-	Yeats4	protein_coding	1	1	4	0.008114	2	0.056161	1	0.001068	2	0.000214	Gencode,F5promoter,F5enhancer,NAST,EPD
chr10	117215843	117215852	-	mm10_fantom5.17314	promoter	1	1	1	1	0	0	0	0	0	0	Gencode,F5promoter
chr10	117216039	117216348	.	mm10_enhancer.5204	enhancer	1	1	0	0	1	1	0	0	0	0	Gencode,F5enhancer,EPD
chr10	117217336	117217362	-	mm10_fantom5.17315	promoter	1	1	1	1	0	0	0	0	1	0.038462	Gencode,F5promoter,EPD
chr10	117217360	117217361	-	mm10_epd.2049	promoter	1	1	1	1	0	0	0	0	1	1	Gencode,F5promoter,EPD
chr10	117220915	117221132	.	mm10_enhancer.5205	enhancer	1	1	0	0	1	1	0	0	0	0	Gencode,F5enhancer,EPD
chr10	117224246	117224268	+	mm10_fantom5.17316	promoter	1	1	1	1	0	0	0	0	0	0	Gencode,F5promoter
chr10	117224480	117224499	-	mm10_fantom5.17317	promoter	1	1	1	1	0	0	1	0.526316	1	0.052632	Gencode,F5promoter,NAST,EPD
chr10	117224483	117224493	-	mm10_nast.1717	NAST	1	1	1	1	0	0	1	1	1	0.1	Gencode,F5promoter,NAST,EPD
chr10	117224490	117224491	-	mm10_epd.2050	promoter	1	1	1	1	0	0	1	1	1	1	Gencode,F5promoter,NAST,EPD
chr10	117229935	117230126	.	mm10_enhancer.5206	enhancer	0	0	0	0	1	1	0	0	0	0	F5enhancer
chr10	117232236	117238703	-	9530003J23Rik	protein_coding	1	1	12	0.025205	0	0	0	0	1	0.000155	Gencode,F5promoter,EPD
chr10	117234021	117234027	-	mm10_fantom5.17318	promoter	1	1	1	1	0	0	0	0	0	0	Gencode,F5promoter
chr10	117234044	117234051	-	mm10_fantom5.17319	promoter	1	1	1	1	0	0	0	0	0	0	Gencode,F5promoter
chr10	117234055	117234058	-	mm10_fantom5.17320	promoter	1	1	1	1	0	0	0	0	0	0	Gencode,F5promoter
chr10	117234201	117234249	-	mm10_fantom5.17321	promoter	1	1	1	1	0	0	0	0	0	0	Gencode,F5promoter
chr10	117234302	117234310	-	mm10_fantom5.17322	promoter	1	1	1	1	0	0	0	0	0	0	Gencode,F5promoter
chr10	117234422	117234431	-	mm10_fantom5.17323	promoter	1	1	1	1	0	0	0	0	0	0	Gencode,F5promoter
chr10	117238540	117238559	-	mm10_fantom5.17324	promoter	1	1	1	1	0	0	0	0	0	0	Gencode,F5promoter
chr10	117238573	117238582	-	mm10_fantom5.17325	promoter	1	1	1	1	0	0	0	0	0	0	Gencode,F5promoter
chr10	117238589	117238614	-	mm10_fantom5.17326	promoter	1	1	1	1	0	0	0	0	1	0.04	Gencode,F5promoter,EPD
chr10	117238605	117238606	-	mm10_epd.2051	promoter	1	1	1	1	0	0	0	0	1	1	Gencode,F5promoter,EPD
chr10	117238630	117238641	-	mm10_fantom5.17327	promoter	1	1	1	1	0	0	0	0	0	0	Gencode,F5promoter
chr10	117238647	117238654	-	mm10_fantom5.17328	promoter	1	1	1	1	0	0	0	0	0	0	Gencode,F5promoter
chr10	117238665	117238676	-	mm10_fantom5.17329	promoter	1	1	1	1	0	0	0	0	0	0	Gencode,F5promoter
chr10	117238865	117238897	-	mm10_fantom5.17330	promoter	0	0	1	1	0	0	0	0	0	0	F5promoter
chr10	117247938	117247948	+	mm10_fantom5.17331	promoter	0	0	1	1	0	0	0	0	0	0	F5promoter
chr10	117247981	117247992	+	mm10_fantom5.17332	promoter	0	0	1	1	0	0	0	0	0	0	F5promoter
chr10	117248023	117250265	+	Gm10936	protein_coding	1	1	0	0	0	0	0	0	0	0	Gencode
chr10	117268259	117268262	+	mm10_fantom5.17333	promoter	0	0	1	1	0	0	0	0	0	0	F5promoter
chr10	117275828	117275877	.	mm10_enhancer.5207	enhancer	0	0	0	0	1	1	0	0	0	0	F5enhancer
chr10	117277329	117277340	+	mm10_fantom5.17334	promoter	1	0.636364	1	1	0	0	0	0	0	0	Gencode,F5promoter
chr10	117277333	117282274	-	Lyz2	protein_coding	1	1	31	0.15341	0	0	0	0	1	0.000202	Gencode,F5promoter,EPD
chr10	117277385	117277408	+	mm10_fantom5.17335	promoter	1	1	1	1	0	0	0	0	0	0	Gencode,F5promoter
chr10	117277430	117277452	-	mm10_fantom5.17336	promoter	1	1	2	1	0	0	0	0	0	0	Gencode,F5promoter
chr10	117277447	117277462	+	mm10_fantom5.17337	promoter	1	1	2	1	0	0	0	0	0	0	Gencode,F5promoter
chr10	117277464	117277495	+	mm10_fantom5.17338	promoter	1	1	2	1	0	0	0	0	0	0	Gencode,F5promoter
chr10	117277482	117277530	-	mm10_fantom5.17339	promoter	1	1	2	1	0	0	0	0	0	0	Gencode,F5promoter
chr10	117277603	117277636	-	mm10_fantom5.17340	promoter	1	1	1	1	0	0	0	0	0	0	Gencode,F5promoter
chr10	117277640	117277676	+	mm10_fantom5.17341	promoter	1	1	2	1	0	0	0	0	0	0	Gencode,F5promoter
chr10	117277664	117277689	-	mm10_fantom5.17342	promoter	1	1	2	1	0	0	0	0	0	0	Gencode,F5promoter
chr10	117277716	117277766	+	mm10_fantom5.17343	promoter	1	1	2	1	0	0	0	0	0	0	Gencode,F5promoter
chr10	117277753	117277803	-	mm10_fantom5.17344	promoter	1	1	2	1	0	0	0	0	0	0	Gencode,F5promoter
chr10	117277836	117277863	-	mm10_fantom5.17345	promoter	1	1	2	1	0	0	0	0	0	0	Gencode,F5promoter
chr10	117277851	117277912	+	mm10_fantom5.17346	promoter	1	1	3	1	0	0	0	0	0	0	Gencode,F5promoter
chr10	117277886	117277930	-	mm10_fantom5.17347	promoter	1	1	2	1	0	0	0	0	0	0	Gencode,F5promoter
chr10	117277981	117278020	+	mm10_fantom5.17348	promoter	1	1	3	1	0	0	0	0	0	0	Gencode,F5promoter
chr10	117277998	117278005	-	mm10_fantom5.17349	promoter	1	1	2	1	0	0	0	0	0	0	Gencode,F5promoter
chr10	117278012	117278024	-	mm10_fantom5.17350	promoter	1	1	2	1	0	0	0	0	0	0	Gencode,F5promoter
chr10	117278027	117278062	-	mm10_fantom5.17351	promoter	1	1	1	1	0	0	0	0	0	0	Gencode,F5promoter
chr10	117278076	117278091	+	mm10_fantom5.17352	promoter	1	1	1	1	0	0	0	0	0	0	Gencode,F5promoter
chr10	117278099	117278120	-	mm10_fantom5.17353	promoter	1	1	1	1	0	0	0	0	0	0	Gencode,F5promoter
chr10	117278136	117278168	+	mm10_fantom5.17354	promoter	1	1	1	1	0	0	0	0	0	0	Gencode,F5promoter
chr10	117278173	117278196	-	mm10_fantom5.17355	promoter	1	1	1	1	0	0	0	0	0	0	Gencode,F5promoter
chr10	117278905	117278918	-	mm10_fantom5.17356	promoter	1	1	1	1	0	0	0	0	0	0	Gencode,F5promoter
chr10	117280634	117280667	+	mm10_fantom5.17357	promoter	1	1	1	1	0	0	0	0	0	0	Gencode,F5promoter
chr10	117280667	117280704	-	mm10_fantom5.17358	promoter	1	1	1	1	0	0	0	0	0	0	Gencode,F5promoter
chr10	117280712	117280732	+	mm10_fantom5.17359	promoter	1	1	1	1	0	0	0	0	0	0	Gencode,F5promoter
chr10	117280735	117280766	-	mm10_fantom5.17360	promoter	1	1	1	1	0	0	0	0	0	0	Gencode,F5promoter
chr10	117280780	117280815	-	mm10_fantom5.17361	promoter	1	1	1	1	0	0	0	0	0	0	Gencode,F5promoter
chr10	117281002	117281005	-	mm10_fantom5.17362	promoter	1	1	1	1	0	0	0	0	0	0	Gencode,F5promoter
chr10	117282243	117282257	-	mm10_fantom5.17363	promoter	1	1	1	1	0	0	0	0	0	0	Gencode,F5promoter
chr10	117282262	117282280	-	mm10_fantom5.17364	promoter	1	0.666667	1	1	0	0	0	0	1	0.055556	Gencode,F5promoter,EPD
chr10	117282271	117282272	-	mm10_epd.2052	promoter	1	1	1	1	0	0	0	0	1	1	Gencode,F5promoter,EPD
chr10	117282322	117282327	-	mm10_fantom5.17365	promoter	0	0	1	1	0	0	0	0	0	0	F5promoter
chr10	117282329	117282367	-	mm10_fantom5.17366	promoter	0	0	1	1	0	0	0	0	0	0	F5promoter
chr10	117282385	117282393	-	mm10_fantom5.17367	promoter	0	0	1	1	0	0	0	0	0	0	F5promoter
chr10	117282432	117282441	-	mm10_fantom5.17368	promoter	0	0	1	1	0	0	0	0	0	0	F5promoter
chr10	117285015	117285297	.	mm10_enhancer.5208	enhancer	0	0	2	0.152482	1	1	0	0	0	0	F5promoter,F5enhancer,NAST
chr10	117285199	117285229	+	mm10_fantom5.17369	promoter	0	0	1	1	1	1	0	0	0	0	F5promoter,F5enhancer,NAST
chr10	117285284	117285302	+	mm10_fantom5.17370	promoter	0	0	1	1	1	0.722222	0	0	0	0	F5promoter,F5enhancer,NAST
chr10	117287795	117292868	-	Lyz1	protein_coding	1	1	4	0.016164	0	0	0	0	1	0.000197	Gencode,F5promoter,EPD
chr10	117287848	117287881	+	mm10_fantom5.17371	promoter	1	1	1	1	0	0	0	0	0	0	Gencode,F5promoter
chr10	117288410	117288420	-	mm10_fantom5.17372	promoter	1	1	1	1	0	0	0	0	0	0	Gencode,F5promoter
chr10	117288492	117288526	-	mm10_fantom5.17373	promoter	1	1	1	1	0	0	0	0	0	0	Gencode,F5promoter
chr10	117292863	117292870	-	mm10_fantom5.17374	promoter	1	0.714286	1	1	0	0	0	0	1	0.142857	Gencode,F5promoter,EPD
chr10	117292867	117292868	-	mm10_epd.2053	promoter	1	1	1	1	0	0	0	0	1	1	Gencode,F5promoter,EPD
chr10	117296056	117296398	.	mm10_enhancer.5209	enhancer	0	0	0	0	1	1	0	0	0	0	F5enhancer
chr10	117298950	117299115	.	mm10_enhancer.5210	enhancer	0	0	0	0	1	1	0	0	0	0	F5enhancer
chr10	117300551	117300651	.	mm10_enhancer.5211	enhancer	0	0	0	0	1	1	0	0	0	0	F5enhancer
chr10	117301767	117302141	.	mm10_enhancer.5212	enhancer	0	0	0	0	1	1	0	0	0	0	F5enhancer
chr10	117320521	117320948	.	mm10_enhancer.5213	enhancer	0	0	0	0	1	1	0	0	0	0	F5enhancer
chr10	117335727	117335919	.	mm10_enhancer.5214	enhancer	0	0	0	0	1	1	0	0	0	0	F5enhancer
chr10	117339747	117339750	-	mm10_fantom5.17375	promoter	0	0	1	1	0	0	0	0	0	0	F5promoter
chr10	117348241	117348246	-	mm10_fantom5.17376	promoter	1	1	1	1	0	0	0	0	0	0	Gencode,F5promoter
chr10	117350882	117350887	-	mm10_fantom5.17377	promoter	1	1	1	1	0	0	0	0	0	0	Gencode,F5promoter
chr10	117357115	117357118	-	mm10_fantom5.17378	promoter	1	1	1	1	0	0	0	0	0	0	Gencode,F5promoter
chr10	117360961	117360972	-	mm10_fantom5.17379	promoter	1	1	1	1	0	0	0	0	0	0	Gencode,F5promoter
chr10	117361046	117361063	-	mm10_fantom5.17380	promoter	1	1	1	1	0	0	0	0	0	0	Gencode,F5promoter
chr10	117361076	117361115	-	mm10_fantom5.17381	promoter	1	1	1	1	0	0	0	0	0	0	Gencode,F5promoter
chr10	117361177	117361188	-	mm10_fantom5.17382	promoter	1	1	1	1	0	0	0	0	0	0	Gencode,F5promoter
chr10	117375595	117375986	.	mm10_enhancer.5215	enhancer	1	1	0	0	1	1	0	0	0	0	Gencode,F5enhancer,EPD
chr10	117376142	117376287	.	mm10_enhancer.5216	enhancer	1	1	0	0	1	1	0	0	0	0	Gencode,F5enhancer,EPD
chr10	117376906	117376917	-	mm10_fantom5.17383	promoter	1	1	1	1	0	0	0	0	0	0	Gencode,F5promoter
chr10	117376922	117376954	-	mm10_fantom5.17384	promoter	1	1	1	1	0	0	1	0.4375	0	0	Gencode,F5promoter,NAST
chr10	117376927	117376941	-	mm10_nast.1718	NAST	1	1	1	1	0	0	1	1	0	0	Gencode,F5promoter,NAST
chr10	117376955	117376978	-	mm10_fantom5.17385	promoter	1	1	1	1	0	0	0	0	1	0.043478	Gencode,F5promoter,EPD
chr10	117376969	117376970	-	mm10_epd.2054	promoter	1	1	1	1	0	0	0	0	1	1	Gencode,F5promoter,EPD
chr10	117380038	117380051	-	mm10_fantom5.17386	promoter	0	0	1	1	0	0	0	0	0	0	F5promoter
chr10	117393376	117393442	.	mm10_enhancer.5217	enhancer	0	0	0	0	1	1	0	0	0	0	F5enhancer
chr10	117393500	117393893	.	mm10_enhancer.5218	enhancer	0	0	0	0	1	1	0	0	0	0	F5enhancer
chr10	117411244	117411265	-	mm10_fantom5.17387	promoter	0	0	1	1	0	0	0	0	0	0	F5promoter
chr10	117411825	117412046	.	mm10_enhancer.5219	enhancer	0	0	0	0	1	1	0	0	0	0	F5enhancer
chr10	117412709	117412883	.	mm10_enhancer.5220	enhancer	0	0	0	0	1	1	0	0	0	0	F5enhancer
chr10	117413906	117413917	-	mm10_fantom5.17388	promoter	0	0	1	1	0	0	0	0	0	0	F5promoter
chr10	117417496	117417697	.	mm10_enhancer.5221	enhancer	0	0	0	0	1	1	0	0	0	0	F5enhancer
chr10	117418094	117418283	.	mm10_enhancer.5222	enhancer	0	0	0	0	1	1	0	0	0	0	F5enhancer
chr10	117429617	117430116	+	Gm9002	processed_pseudogene	1	1	0	0	0	0	0	0	0	0	Gencode
chr10	117434897	117435099	.	mm10_enhancer.5223	enhancer	0	0	0	0	1	1	0	0	0	0	F5enhancer
chr10	117459002	117459206	.	mm10_enhancer.5224	enhancer	0	0	0	0	1	1	0	0	0	0	F5enhancer
chr10	117530805	117531087	.	mm10_enhancer.5225	enhancer	0	0	1	0.024823	1	1	0	0	0	0	F5promoter,F5enhancer,NAST
chr10	117531038	117531045	+	mm10_fantom5.17389	promoter	0	0	1	1	1	1	0	0	0	0	F5promoter,F5enhancer,NAST
chr10	117560003	117560216	.	mm10_enhancer.5226	enhancer	0	0	0	0	1	1	0	0	0	0	F5enhancer
chr10	117572571	117572860	.	mm10_enhancer.5227	enhancer	0	0	0	0	1	1	0	0	0	0	F5enhancer
chr10	117576131	117576427	.	mm10_enhancer.5228	enhancer	0	0	0	0	1	1	0	0	0	0	F5enhancer
chr10	117586852	117586868	.	mm10_enhancer.5229	enhancer	0	0	0	0	1	1	0	0	0	0	F5enhancer
chr10	117589199	117589558	.	mm10_enhancer.5230	enhancer	0	0	0	0	1	1	0	0	0	0	F5enhancer
chr10	117594352	117595882	+	Kifc5c-ps	transcribed_processed_pseudogene	1	1	0	0	0	0	0	0	0	0	Gencode
chr10	117595922	117596010	.	mm10_enhancer.5231	enhancer	0	0	0	0	1	1	0	0	0	0	F5enhancer
chr10	117608244	117608445	.	mm10_enhancer.5232	enhancer	0	0	0	0	1	1	0	0	0	0	F5enhancer
chr10	117614367	117614677	.	mm10_enhancer.5233	enhancer	0	0	0	0	1	1	0	0	0	0	F5enhancer
chr10	117627599	117627813	.	mm10_enhancer.5234	enhancer	0	0	0	0	1	1	0	0	0	0	F5enhancer
chr10	117629493	117629506	+	mm10_fantom5.17390	promoter	1	0.538462	1	1	0	0	0	0	1	0.076923	Gencode,F5promoter,EPD
chr10	117629499	117629500	+	mm10_epd.2055	promoter	1	1	1	1	0	0	0	0	1	1	Gencode,F5promoter,EPD
chr10	117662281	117662388	-	Gm25709	snRNA	2	1	0	0	0	0	0	0	0	0	Gencode
chr10	117662745	117662870	.	mm10_enhancer.5235	enhancer	1	1	0	0	1	1	0	0	0	0	Gencode,F5enhancer,EPD
chr10	117663890	117664076	.	mm10_enhancer.5236	enhancer	1	1	0	0	1	1	0	0	0	0	Gencode,F5enhancer,EPD
chr10	117675892	117675893	+	mm10_epd.2056	promoter	1	1	0	0	0	0	0	0	1	1	Gencode,EPD
chr10	117689865	117689880	-	mm10_fantom5.17391	promoter	1	1	1	1	0	0	0	0	0	0	Gencode,F5promoter
chr10	117689881	117689901	-	mm10_fantom5.17392	promoter	1	1	1	1	0	0	0	0	0	0	Gencode,F5promoter
chr10	117690221	117690232	-	mm10_fantom5.17393	promoter	1	1	1	1	0	0	0	0	0	0	Gencode,F5promoter
chr10	117690427	117690439	-	mm10_fantom5.17394	promoter	1	1	1	1	0	0	0	0	0	0	Gencode,F5promoter
chr10	117690499	117690517	-	mm10_fantom5.17395	promoter	1	1	1	1	0	0	0	0	0	0	Gencode,F5promoter
chr10	117690535	117690555	-	mm10_fantom5.17396	promoter	1	1	1	1	0	0	0	0	0	0	Gencode,F5promoter
chr10	117693135	117693144	-	mm10_fantom5.17397	promoter	1	1	1	1	0	0	0	0	0	0	Gencode,F5promoter
chr10	117693158	117693177	-	mm10_fantom5.17398	promoter	1	1	1	1	0	0	0	0	0	0	Gencode,F5promoter
chr10	117693274	117693281	-	mm10_fantom5.17399	promoter	1	1	1	1	0	0	0	0	0	0	Gencode,F5promoter
chr10	117693761	117693774	+	mm10_fantom5.17400	promoter	1	1	1	1	0	0	0	0	0	0	Gencode,F5promoter
chr10	117695417	117695445	-	mm10_fantom5.17401	promoter	1	1	1	1	0	0	0	0	0	0	Gencode,F5promoter
chr10	117699035	117699041	-	mm10_fantom5.17402	promoter	1	1	1	1	0	0	0	0	0	0	Gencode,F5promoter
chr10	117701616	117701625	-	mm10_fantom5.17403	promoter	1	1	1	1	0	0	0	0	0	0	Gencode,F5promoter
chr10	117710015	117710032	-	mm10_fantom5.17404	promoter	1	1	1	1	0	0	1	0.529412	0	0	Gencode,F5promoter,NAST
chr10	117710021	117710030	-	mm10_nast.1719	NAST	1	1	1	1	0	0	1	1	0	0	Gencode,F5promoter,NAST
chr10	117710073	117710087	-	mm10_fantom5.17405	promoter	1	1	2	1	0	0	0	0	0	0	Gencode,F5promoter
chr10	117710074	117710085	+	mm10_fantom5.17406	promoter	1	1	2	1	0	0	0	0	0	0	Gencode,F5promoter
chr10	117710088	117710099	-	mm10_fantom5.17407	promoter	1	1	1	1	0	0	0	0	0	0	Gencode,F5promoter
chr10	117710103	117710128	-	mm10_fantom5.17408	promoter	1	1	1	1	0	0	0	0	0	0	Gencode,F5promoter
chr10	117710153	117710192	+	mm10_fantom5.17409	promoter	1	1	1	1	0	0	0	0	0	0	Gencode,F5promoter
chr10	117710193	117710205	-	mm10_fantom5.17410	promoter	1	1	1	1	0	0	0	0	0	0	Gencode,F5promoter
chr10	117710228	117710303	-	mm10_fantom5.17411	promoter	1	1	1	1	0	0	0	0	0	0	Gencode,F5promoter
chr10	117710644	117710661	-	mm10_fantom5.17412	promoter	1	1	1	1	0	0	0	0	0	0	Gencode,F5promoter
chr10	117710674	117710736	-	mm10_fantom5.17413	promoter	1	1	1	1	0	0	1	0.096774	1	0.016129	Gencode,F5promoter,NAST,EPD
chr10	117710684	117710690	-	mm10_nast.1720	NAST	1	1	1	1	0	0	1	1	1	0.166667	Gencode,F5promoter,NAST,EPD
chr10	117710686	117710687	-	mm10_epd.2057	promoter	1	1	1	1	0	0	1	1	1	1	Gencode,F5promoter,NAST,EPD
chr10	117710745	117710773	-	mm10_fantom5.17414	promoter	1	0.464286	1	1	0	0	0	0	0	0	Gencode,F5promoter
chr10	117710887	117710947	+	mm10_fantom5.17415	promoter	0	0	1	1	0	0	0	0	0	0	F5promoter
chr10	117711478	117711756	.	mm10_enhancer.5237	enhancer	0	0	1	0.151079	1	1	0	0	0	0	F5promoter,F5enhancer,NAST
chr10	117711714	117711756	+	mm10_fantom5.17416	promoter	0	0	1	1	1	1	0	0	0	0	F5promoter,F5enhancer,NAST
chr10	117715238	117715258	-	mm10_fantom5.17417	promoter	0	0	1	1	0	0	0	0	0	0	F5promoter
chr10	117717681	117718083	.	mm10_enhancer.5238	enhancer	0	0	1	0.121891	1	1	0	0	0	0	F5promoter,F5enhancer,NAST
chr10	117717900	117717949	+	mm10_fantom5.17418	promoter	0	0	1	1	1	1	0	0	0	0	F5promoter,F5enhancer,NAST
chr10	117719051	117719467	.	mm10_enhancer.5239	enhancer	0	0	2	0.048077	1	1	0	0	0	0	F5promoter,F5enhancer,NAST
chr10	117719221	117719237	+	mm10_fantom5.17419	promoter	0	0	1	1	1	1	0	0	0	0	F5promoter,F5enhancer,NAST
chr10	117719338	117719342	+	mm10_fantom5.17420	promoter	0	0	1	1	1	1	0	0	0	0	F5promoter,F5enhancer,NAST
chr10	117719936	117720337	.	mm10_enhancer.5240	enhancer	0	0	0	0	1	1	0	0	0	0	F5enhancer
chr10	117720800	117720852	.	mm10_enhancer.5241	enhancer	0	0	0	0	1	1	0	0	0	0	F5enhancer
chr10	117721338	117721859	.	mm10_enhancer.5242	enhancer	0	0	1	0.040307	1	1	0	0	0	0	F5promoter,F5enhancer,NAST
chr10	117721712	117721733	+	mm10_fantom5.17421	promoter	0	0	1	1	1	1	0	0	0	0	F5promoter,F5enhancer,NAST
chr10	117724402	117724563	.	mm10_enhancer.5243	enhancer	0	0	0	0	1	1	0	0	0	0	F5enhancer
chr10	117746331	117746350	-	mm10_fantom5.17422	promoter	1	1	1	1	0	0	0	0	0	0	Gencode,F5promoter
chr10	117746356	117746418	-	mm10_fantom5.17423	promoter	1	0.032258	1	1	0	0	0	0	1	0.016129	Gencode,F5promoter,EPD
chr10	117746374	117746375	-	mm10_epd.2058	promoter	0	0	1	1	0	0	0	0	1	1	F5promoter,EPD
chr10	117748444	117748637	.	mm10_enhancer.5244	enhancer	0	0	0	0	1	1	0	0	0	0	F5enhancer
chr10	117779222	117779260	-	mm10_fantom5.17424	promoter	1	1	1	1	0	0	0	0	0	0	Gencode,F5promoter
chr10	117786200	117786325	.	mm10_enhancer.5245	enhancer	1	1	0	0	1	1	0	0	0	0	Gencode,F5enhancer,EPD
chr10	117792638	117792658	-	mm10_fantom5.17425	promoter	1	1	1	1	0	0	0	0	0	0	Gencode,F5promoter
chr10	117792663	117792717	-	mm10_fantom5.17426	promoter	1	0.777778	1	1	0	0	1	0.259259	1	0.018519	Gencode,F5promoter,NAST,EPD
chr10	117792695	117792709	-	mm10_nast.1721	NAST	1	0.714286	1	1	0	0	1	1	1	0.071429	Gencode,F5promoter,NAST,EPD
chr10	117792701	117792702	-	mm10_epd.2059	promoter	1	1	1	1	0	0	1	1	1	1	Gencode,F5promoter,NAST,EPD
chr10	117792955	117793004	+	mm10_fantom5.17427	promoter	0	0	1	1	0	0	0	0	0	0	F5promoter
chr10	117814910	117814924	-	mm10_fantom5.17428	promoter	1	1	1	1	0	0	0	0	0	0	Gencode,F5promoter
chr10	117815063	117815076	-	mm10_fantom5.17429	promoter	1	1	1	1	0	0	0	0	0	0	Gencode,F5promoter
chr10	117815291	117815304	-	mm10_fantom5.17430	promoter	1	1	1	1	0	0	0	0	0	0	Gencode,F5promoter
chr10	117815565	117815581	-	mm10_fantom5.17431	promoter	1	1	1	1	0	0	0	0	0	0	Gencode,F5promoter
chr10	117815667	117815685	-	mm10_fantom5.17432	promoter	1	1	1	1	0	0	0	0	0	0	Gencode,F5promoter
chr10	117815687	117815698	-	mm10_fantom5.17433	promoter	1	1	1	1	0	0	0	0	0	0	Gencode,F5promoter
chr10	117815978	117815985	-	mm10_fantom5.17434	promoter	1	1	1	1	0	0	0	0	0	0	Gencode,F5promoter
chr10	117817371	117817422	-	mm10_fantom5.17435	promoter	1	1	1	1	0	0	0	0	0	0	Gencode,F5promoter
chr10	117818576	117818593	-	mm10_fantom5.17436	promoter	1	1	1	1	0	0	0	0	0	0	Gencode,F5promoter
chr10	117820529	117820566	-	mm10_fantom5.17437	promoter	1	1	1	1	0	0	0	0	0	0	Gencode,F5promoter
chr10	117823372	117823925	.	mm10_enhancer.5246	enhancer	1	1	0	0	1	1	0	0	0	0	Gencode,F5enhancer,EPD
chr10	117835328	117835335	-	mm10_fantom5.17438	promoter	1	1	1	1	0	0	0	0	0	0	Gencode,F5promoter
chr10	117842170	117842370	.	mm10_enhancer.5247	enhancer	1	1	0	0	1	1	0	0	0	0	Gencode,F5enhancer,EPD
chr10	117844280	117844595	.	mm10_enhancer.5248	enhancer	1	1	1	0.025397	1	1	0	0	0	0	Gencode,F5promoter,F5enhancer
chr10	117844314	117844322	-	mm10_fantom5.17439	promoter	1	1	1	1	1	1	0	0	0	0	Gencode,F5promoter,F5enhancer
chr10	117845087	117845094	-	mm10_fantom5.17440	promoter	1	1	1	1	0	0	0	0	0	0	Gencode,F5promoter
chr10	117845938	117845949	-	mm10_fantom5.17441	promoter	0	0	1	1	0	0	0	0	0	0	F5promoter
chr10	117845959	117846009	-	mm10_fantom5.17442	promoter	0	0	1	1	0	0	0	0	1	0.02	F5promoter,EPD
chr10	117845994	117845995	-	mm10_epd.2060	promoter	0	0	1	1	0	0	0	0	1	1	F5promoter,EPD
chr10	117846120	117846170	+	mm10_fantom5.17443	promoter	0	0	1	1	0	0	0	0	0	0	F5promoter
chr10	117856891	117856905	.	mm10_enhancer.5249	enhancer	0	0	0	0	1	1	0	0	0	0	F5enhancer
chr10	117860968	117861337	.	mm10_enhancer.5250	enhancer	0	0	1	0.073171	1	1	0	0	0	0	F5promoter,F5enhancer,NAST
chr10	117861136	117861163	+	mm10_fantom5.17444	promoter	0	0	1	1	1	1	0	0	0	0	F5promoter,F5enhancer,NAST
chr10	117864855	117865194	.	mm10_enhancer.5251	enhancer	0	0	0	0	1	1	0	0	0	0	F5enhancer
chr10	117866691	117866831	.	mm10_enhancer.5252	enhancer	0	0	0	0	1	1	0	0	0	0	F5enhancer
chr10	117867358	117867705	.	mm10_enhancer.5253	enhancer	0	0	0	0	1	1	0	0	0	0	F5enhancer
chr10	117872522	117872610	.	mm10_enhancer.5254	enhancer	0	0	0	0	1	1	0	0	0	0	F5enhancer
chr10	117874168	117874501	.	mm10_enhancer.5255	enhancer	0	0	0	0	1	1	0	0	0	0	F5enhancer
chr10	117891406	117891590	.	mm10_enhancer.5256	enhancer	0	0	0	0	1	1	0	0	0	0	F5enhancer
chr10	117894828	117895072	.	mm10_enhancer.5257	enhancer	0	0	0	0	1	1	0	0	0	0	F5enhancer
chr10	117899492	117899702	.	mm10_enhancer.5258	enhancer	0	0	0	0	1	1	0	0	0	0	F5enhancer
chr10	117906233	117906487	.	mm10_enhancer.5259	enhancer	0	0	0	0	1	1	0	0	0	0	F5enhancer
chr10	117906620	117906830	.	mm10_enhancer.5260	enhancer	0	0	0	0	1	1	0	0	0	0	F5enhancer
chr10	117909302	117909447	.	mm10_enhancer.5261	enhancer	0	0	0	0	1	1	0	0	0	0	F5enhancer
chr10	117910439	117910791	.	mm10_enhancer.5262	enhancer	0	0	1	0.014205	1	1	0	0	0	0	F5promoter,F5enhancer,NAST
chr10	117910511	117910516	-	mm10_fantom5.17445	promoter	0	0	1	1	1	1	0	0	0	0	F5promoter,F5enhancer,NAST
chr10	117916446	117916683	.	mm10_enhancer.5263	enhancer	0	0	0	0	1	1	0	0	0	0	F5enhancer
chr10	117918601	117918862	.	mm10_enhancer.5264	enhancer	0	0	0	0	1	1	0	0	0	0	F5enhancer
chr10	117940709	117940937	.	mm10_enhancer.5265	enhancer	0	0	0	0	1	1	0	0	0	0	F5enhancer
chr10	117941009	117941232	.	mm10_enhancer.5266	enhancer	0	0	1	0.112108	1	1	0	0	0	0	F5promoter,F5enhancer,NAST
chr10	117941207	117941232	+	mm10_fantom5.17446	promoter	0	0	1	1	1	1	0	0	0	0	F5promoter,F5enhancer,NAST
chr10	117943728	117944097	.	mm10_enhancer.5267	enhancer	0	0	0	0	1	1	0	0	0	0	F5enhancer
chr10	117952163	117952342	.	mm10_enhancer.5268	enhancer	0	0	0	0	1	1	0	0	0	0	F5enhancer
chr10	117952897	117953157	.	mm10_enhancer.5269	enhancer	0	0	0	0	1	1	0	0	0	0	F5enhancer
chr10	117953269	117953347	.	mm10_enhancer.5270	enhancer	0	0	0	0	1	1	0	0	0	0	F5enhancer
chr10	117976339	117976696	.	mm10_enhancer.5271	enhancer	0	0	0	0	1	1	0	0	0	0	F5enhancer
chr10	117982529	117982908	.	mm10_enhancer.5272	enhancer	0	0	2	0.079156	1	1	0	0	0	0	F5promoter,F5enhancer,NAST
chr10	117982631	117982655	-	mm10_fantom5.17447	promoter	0	0	1	1	1	1	0	0	0	0	F5promoter,F5enhancer,NAST
chr10	117982902	117982908	+	mm10_fantom5.17448	promoter	0	0	1	1	1	1	0	0	0	0	F5promoter,F5enhancer,NAST
chr10	117983278	117983580	.	mm10_enhancer.5273	enhancer	0	0	0	0	1	1	0	0	0	0	F5enhancer
chr10	117988182	117988263	.	mm10_enhancer.5274	enhancer	0	0	0	0	1	1	0	0	0	0	F5enhancer
chr10	117992840	117992864	.	mm10_enhancer.5275	enhancer	0	0	0	0	1	1	0	0	0	0	F5enhancer
chr10	118001619	118001777	.	mm10_enhancer.5276	enhancer	0	0	0	0	1	1	0	0	0	0	F5enhancer
chr10	118003787	118004083	.	mm10_enhancer.5277	enhancer	0	0	0	0	1	1	0	0	0	0	F5enhancer
chr10	118004937	118005287	+	Gm37852	TEC	1	1	0	0	0	0	0	0	0	0	Gencode
chr10	118007256	118007507	.	mm10_enhancer.5278	enhancer	0	0	0	0	1	1	0	0	0	0	F5enhancer
chr10	118011950	118011954	-	mm10_fantom5.17449	promoter	0	0	1	1	0	0	0	0	0	0	F5promoter
chr10	118049424	118049650	.	mm10_enhancer.5279	enhancer	0	0	0	0	1	1	0	0	0	0	F5enhancer
chr10	118052912	118052918	+	mm10_fantom5.17450	promoter	0	0	1	1	0	0	0	0	0	0	F5promoter
chr10	118064908	118065074	.	mm10_enhancer.5280	enhancer	0	0	0	0	1	1	0	0	0	0	F5enhancer
chr10	118082947	118082957	-	mm10_fantom5.17451	promoter	0	0	1	1	1	1	0	0	0	0	F5promoter,F5enhancer,NAST
chr10	118082947	118083336	.	mm10_enhancer.5281	enhancer	0	0	2	0.115681	1	1	0	0	0	0	F5promoter,F5enhancer,NAST
chr10	118083055	118083090	-	mm10_fantom5.17452	promoter	0	0	1	1	1	1	0	0	0	0	F5promoter,F5enhancer,NAST
chr10	118085358	118085715	.	mm10_enhancer.5282	enhancer	0	0	0	0	1	1	0	0	0	0	F5enhancer
chr10	118090830	118090996	.	mm10_enhancer.5283	enhancer	0	0	0	0	1	1	0	0	0	0	F5enhancer
chr10	118096217	118096603	.	mm10_enhancer.5285	enhancer	0	0	0	0	1	1	0	0	0	0	F5enhancer
chr10	118097655	118098282	.	mm10_enhancer.5286	enhancer	0	0	4	0.068581	1	1	0	0	0	0	F5promoter,F5enhancer,NAST
chr10	118097963	118097967	-	mm10_fantom5.17453	promoter	0	0	1	1	1	1	0	0	0	0	F5promoter,F5enhancer,NAST
chr10	118098176	118098202	+	mm10_fantom5.17454	promoter	0	0	1	1	1	1	0	0	0	0	F5promoter,F5enhancer,NAST
chr10	118098249	118098251	+	mm10_fantom5.17455	promoter	0	0	1	1	1	1	0	0	0	0	F5promoter,F5enhancer,NAST
chr10	118098270	118098281	+	mm10_fantom5.17456	promoter	0	0	1	1	1	1	0	0	0	0	F5promoter,F5enhancer,NAST
chr10	118100578	118100992	.	mm10_enhancer.5287	enhancer	0	0	0	0	1	1	0	0	0	0	F5enhancer
chr10	118101874	118102232	.	mm10_enhancer.5288	enhancer	0	0	1	0.02514	1	1	0	0	0	0	F5promoter,F5enhancer,NAST
chr10	118101961	118101970	+	mm10_fantom5.17457	promoter	0	0	1	1	1	1	0	0	0	0	F5promoter,F5enhancer,NAST
chr10	118103181	118103853	.	mm10_enhancer.5289	enhancer	0	0	1	0.061012	1	1	0	0	0	0	F5promoter,F5enhancer,NAST
chr10	118103241	118103282	-	mm10_fantom5.17458	promoter	0	0	1	1	1	1	0	0	0	0	F5promoter,F5enhancer,NAST
chr10	118107307	118107310	+	mm10_fantom5.17459	promoter	0	0	1	1	0	0	0	0	0	0	F5promoter
chr10	118112514	118112531	+	mm10_fantom5.17460	promoter	0	0	1	1	0	0	0	0	0	0	F5promoter
chr10	118121787	118122155	.	mm10_enhancer.5290	enhancer	0	0	0	0	1	1	0	0	0	0	F5enhancer
chr10	118122635	118122770	.	mm10_enhancer.5291	enhancer	0	0	0	0	1	1	0	0	0	0	F5enhancer
chr10	118141523	118141528	+	mm10_fantom5.17461	promoter	0	0	1	1	0	0	0	0	0	0	F5promoter
chr10	118141531	118141533	+	mm10_fantom5.17462	promoter	0	0	1	1	0	0	0	0	0	0	F5promoter
chr10	118141548	118141559	+	mm10_fantom5.17463	promoter	0	0	1	1	0	0	0	0	0	0	F5promoter
chr10	118141560	118141565	+	mm10_fantom5.17464	promoter	0	0	1	1	0	0	0	0	0	0	F5promoter
chr10	118141565	118141610	-	mm10_fantom5.17465	promoter	0	0	1	1	0	0	0	0	0	0	F5promoter
chr10	118141802	118141870	+	mm10_fantom5.17466	promoter	1	1	1	1	0	0	1	0.117647	1	0.014706	Gencode,F5promoter,NAST,EPD
chr10	118141829	118141837	+	mm10_nast.1722	NAST	1	1	1	1	0	0	1	1	1	0.125	Gencode,F5promoter,NAST,EPD
chr10	118141832	118141833	+	mm10_epd.2061	promoter	1	1	1	1	0	0	1	1	1	1	Gencode,F5promoter,NAST,EPD
chr10	118141885	118141898	+	mm10_fantom5.17467	promoter	1	1	1	1	0	0	0	0	0	0	Gencode,F5promoter
chr10	118141903	118141912	+	mm10_fantom5.17468	promoter	1	1	1	1	0	0	0	0	0	0	Gencode,F5promoter
chr10	118141917	118141928	+	mm10_fantom5.17469	promoter	1	1	1	1	0	0	0	0	0	0	Gencode,F5promoter
chr10	118156108	118156112	+	mm10_fantom5.17470	promoter	1	1	1	1	0	0	0	0	0	0	Gencode,F5promoter
chr10	118156597	118156599	+	mm10_fantom5.17471	promoter	1	1	1	1	0	0	0	0	0	0	Gencode,F5promoter
chr10	118197632	118197957	.	mm10_enhancer.5292	enhancer	0	0	0	0	1	1	0	0	0	0	F5enhancer
chr10	118204822	118204827	+	mm10_fantom5.17472	promoter	0	0	1	1	0	0	0	0	0	0	F5promoter
chr10	118204941	118210047	+	Il22	protein_coding	1	1	0	0	0	0	0	0	0	0	Gencode
chr10	118253140	118253151	+	mm10_fantom5.17473	promoter	0	0	1	1	0	0	0	0	0	0	F5promoter
chr10	118287327	118287366	.	mm10_enhancer.5293	enhancer	0	0	0	0	1	1	0	0	0	0	F5enhancer
chr10	118325724	118326969	-	Gm9040	processed_pseudogene	1	1	0	0	0	0	0	0	0	0	Gencode
chr10	118331163	118332408	-	Gm9044	processed_pseudogene	1	1	0	0	0	0	0	0	0	0	Gencode
chr10	118336586	118337831	-	Gm9045	processed_pseudogene	1	1	0	0	0	0	0	0	0	0	Gencode
chr10	118342010	118343255	-	Gm9046	processed_pseudogene	1	1	0	0	0	0	0	0	0	0	Gencode
chr10	118347434	118348679	-	Gm9048	processed_pseudogene	1	1	0	0	0	0	0	0	0	0	Gencode
chr10	118352860	118354105	-	Gm9049	processed_pseudogene	1	1	0	0	0	0	0	0	0	0	Gencode
chr10	118441044	118441050	+	mm10_fantom5.17474	promoter	1	0.666667	1	1	0	0	1	0.333333	1	0.166667	Gencode,F5promoter,NAST,EPD
chr10	118441046	118441047	+	mm10_epd.2062	promoter	1	1	1	1	0	0	1	1	1	1	Gencode,F5promoter,NAST,EPD
chr10	118441046	118441048	+	mm10_nast.1723	NAST	1	1	1	1	0	0	1	1	1	0.5	Gencode,F5promoter,NAST,EPD
chr10	118441046	118445892	+	Ifng	protein_coding	1	1	1	0.000825	0	0	1	0.000413	1	0.000206	Gencode,F5promoter,NAST,EPD
chr10	118460224	118460438	.	mm10_enhancer.5294	enhancer	0	0	0	0	1	1	0	0	0	0	F5enhancer
chr10	118469140	118469443	.	mm10_enhancer.5295	enhancer	0	0	0	0	1	1	0	0	0	0	F5enhancer
chr10	118495452	118495630	.	mm10_enhancer.5296	enhancer	0	0	0	0	1	1	0	0	0	0	F5enhancer
chr10	118556526	118556542	-	mm10_fantom5.17475	promoter	0	0	1	1	0	0	0	0	0	0	F5promoter
chr10	118628124	118628343	.	mm10_enhancer.5297	enhancer	0	0	0	0	1	1	0	0	0	0	F5enhancer
chr10	118633443	118633447	-	mm10_fantom5.17476	promoter	0	0	1	1	1	1	0	0	0	0	F5promoter,F5enhancer,NAST
chr10	118633443	118633944	.	mm10_enhancer.5298	enhancer	0	0	3	0.107784	1	1	0	0	0	0	F5promoter,F5enhancer,NAST
chr10	118633485	118633508	-	mm10_fantom5.17477	promoter	0	0	1	1	1	1	0	0	0	0	F5promoter,F5enhancer,NAST
chr10	118633748	118633775	+	mm10_fantom5.17478	promoter	0	0	1	1	1	1	0	0	0	0	F5promoter,F5enhancer,NAST
chr10	118641132	118641509	.	mm10_enhancer.5299	enhancer	0	0	0	0	1	1	0	0	0	0	F5enhancer
chr10	118709798	118710078	.	mm10_enhancer.5300	enhancer	0	0	0	0	1	1	0	0	0	0	F5enhancer
chr10	118713078	118713262	.	mm10_enhancer.5301	enhancer	0	0	0	0	1	1	0	0	0	0	F5enhancer
chr10	118714436	118714453	+	mm10_fantom5.17479	promoter	0	0	1	1	0	0	0	0	0	0	F5promoter
chr10	118715760	118715779	-	mm10_fantom5.17480	promoter	0	0	1	1	1	1	0	0	0	0	F5promoter,F5enhancer,NAST
chr10	118715760	118715927	.	mm10_enhancer.5302	enhancer	0	0	2	0.353293	1	1	0	0	0	0	F5promoter,F5enhancer,NAST
chr10	118715887	118715927	+	mm10_fantom5.17481	promoter	0	0	1	1	1	1	0	0	0	0	F5promoter,F5enhancer,NAST
chr10	118746962	118747281	.	mm10_enhancer.5303	enhancer	0	0	0	0	1	1	0	0	0	0	F5enhancer
chr10	118766098	118766488	.	mm10_enhancer.5304	enhancer	0	0	0	0	1	1	0	0	0	0	F5enhancer
chr10	118796634	118796695	-	mm10_fantom5.17482	promoter	0	0	1	1	0	0	0	0	0	0	F5promoter
chr10	118803950	118804181	.	mm10_enhancer.5305	enhancer	0	0	0	0	1	1	0	0	0	0	F5enhancer
chr10	118804655	118805011	.	mm10_enhancer.5306	enhancer	0	0	0	0	1	1	0	0	0	0	F5enhancer
chr10	118810816	118810933	.	mm10_enhancer.5307	enhancer	0	0	0	0	1	1	0	0	0	0	F5enhancer
chr10	118810979	118811378	.	mm10_enhancer.5308	enhancer	0	0	0	0	1	1	0	0	0	0	F5enhancer
chr10	118812069	118812460	.	mm10_enhancer.5309	enhancer	0	0	0	0	1	1	0	0	0	0	F5enhancer
chr10	118855864	118855913	-	mm10_fantom5.17483	promoter	0	0	1	1	0	0	0	0	0	0	F5promoter
chr10	118860825	118863542	+	4932442E05Rik	TEC	2	1	0	0	0	0	0	0	0	0	Gencode
chr10	118866125	118866130	+	mm10_fantom5.17484	promoter	1	1	1	1	1	1	0	0	0	0	Gencode,F5promoter,F5enhancer
chr10	118867084	118867451	.	mm10_enhancer.5311	enhancer	1	1	0	0	1	1	0	0	0	0	Gencode,F5enhancer,EPD
chr10	118868777	118868792	-	mm10_fantom5.17485	promoter	1	1	1	1	0	0	0	0	0	0	Gencode,F5promoter
chr10	118869126	118869154	-	mm10_fantom5.17486	promoter	0	0	1	1	0	0	0	0	1	0.035714	F5promoter,EPD
chr10	118869139	118869140	-	mm10_epd.2063	promoter	0	0	1	1	0	0	0	0	1	1	F5promoter,EPD
chr10	118869159	118869185	-	mm10_fantom5.17487	promoter	0	0	1	1	0	0	0	0	0	0	F5promoter
chr10	118869696	118869976	.	mm10_enhancer.5312	enhancer	0	0	2	0.096429	1	1	0	0	0	0	F5promoter,F5enhancer,NAST
chr10	118869793	118869805	-	mm10_fantom5.17488	promoter	0	0	1	1	1	1	0	0	0	0	F5promoter,F5enhancer,NAST
chr10	118869961	118869976	+	mm10_fantom5.17489	promoter	0	0	1	1	1	1	0	0	0	0	F5promoter,F5enhancer,NAST
chr10	118870664	118870944	.	mm10_enhancer.5313	enhancer	0	0	0	0	1	1	0	0	0	0	F5enhancer
chr10	118882638	118882831	.	mm10_enhancer.5314	enhancer	0	0	0	0	1	1	0	0	0	0	F5enhancer
chr10	118889241	118889255	-	mm10_fantom5.17490	promoter	0	0	1	1	0	0	0	0	0	0	F5promoter
chr10	118889256	118889266	-	mm10_fantom5.17491	promoter	0	0	1	1	0	0	0	0	0	0	F5promoter
chr10	118892910	118893818	+	Gm26976	processed_pseudogene	1	1	0	0	0	0	0	0	0	0	Gencode
chr10	118924810	118924811	-	mm10_fantom5.17492	promoter	0	0	1	1	0	0	0	0	0	0	F5promoter
chr10	118991104	118991152	.	mm10_enhancer.5315	enhancer	0	0	0	0	1	1	0	0	0	0	F5enhancer
chr10	119003120	119003297	.	mm10_enhancer.5316	enhancer	0	0	0	0	1	1	0	0	0	0	F5enhancer
chr10	119011137	119011332	.	mm10_enhancer.5317	enhancer	0	0	0	0	1	1	0	0	0	0	F5enhancer
chr10	119040381	119040443	.	mm10_enhancer.5318	enhancer	0	0	0	0	1	1	0	0	0	0	F5enhancer
chr10	119058494	119058593	.	mm10_enhancer.5319	enhancer	0	0	0	0	1	1	0	0	0	0	F5enhancer
chr10	119063496	119063839	.	mm10_enhancer.5320	enhancer	0	0	0	0	1	1	0	0	0	0	F5enhancer
chr10	119065598	119065704	.	mm10_enhancer.5321	enhancer	0	0	0	0	1	1	0	0	0	0	F5enhancer
chr10	119076159	119076173	-	mm10_fantom5.17493	promoter	0	0	1	1	0	0	0	0	0	0	F5promoter
chr10	119076180	119076192	-	mm10_fantom5.17494	promoter	0	0	1	1	0	0	0	0	0	0	F5promoter
chr10	119107828	119107832	+	mm10_fantom5.17495	promoter	0	0	1	1	0	0	0	0	0	0	F5promoter
chr10	119131021	119131375	.	mm10_enhancer.5322	enhancer	0	0	1	0.025424	1	1	0	0	0	0	F5promoter,F5enhancer,NAST
chr10	119131105	119131114	+	mm10_fantom5.17496	promoter	0	0	1	1	1	1	0	0	0	0	F5promoter,F5enhancer,NAST
chr10	119132428	119132525	.	mm10_enhancer.5323	enhancer	0	0	0	0	1	1	0	0	0	0	F5enhancer
chr10	119142953	119143237	.	mm10_enhancer.5324	enhancer	0	0	0	0	1	1	0	0	0	0	F5enhancer
chr10	119148466	119148528	.	mm10_enhancer.5325	enhancer	0	0	0	0	1	1	0	0	0	0	F5enhancer
chr10	119239500	119239516	-	mm10_fantom5.17497	promoter	1	1	1	1	0	0	0	0	0	0	Gencode,F5promoter
chr10	119239517	119239532	-	mm10_fantom5.17498	promoter	1	1	1	1	0	0	0	0	0	0	Gencode,F5promoter
chr10	119239735	119239750	-	mm10_fantom5.17499	promoter	1	1	1	1	0	0	0	0	0	0	Gencode,F5promoter
chr10	119239815	119239826	-	mm10_fantom5.17500	promoter	1	1	1	1	0	0	0	0	0	0	Gencode,F5promoter
chr10	119239979	119239994	-	mm10_fantom5.17501	promoter	1	1	1	1	0	0	0	0	0	0	Gencode,F5promoter
chr10	119240006	119240092	-	mm10_fantom5.17502	promoter	1	0.569767	1	1	0	0	1	0.034884	1	0.011628	Gencode,F5promoter,NAST,EPD
chr10	119240013	119240016	-	mm10_nast.1724	NAST	1	1	1	1	0	0	1	1	0	0	Gencode,F5promoter,NAST
chr10	119240068	119240069	-	mm10_epd.2064	promoter	0	0	1	1	0	0	0	0	1	1	F5promoter,EPD
chr10	119240103	119240130	-	mm10_fantom5.17503	promoter	0	0	1	1	0	0	0	0	0	0	F5promoter
chr10	119240132	119240153	-	mm10_fantom5.17504	promoter	0	0	1	1	0	0	0	0	0	0	F5promoter
chr10	119240318	119240330	+	mm10_fantom5.17505	promoter	0	0	1	1	0	0	0	0	0	0	F5promoter
chr10	119240490	119240536	-	mm10_fantom5.17506	promoter	0	0	1	1	0	0	0	0	0	0	F5promoter
chr10	119255372	119255374	+	mm10_fantom5.17507	promoter	0	0	1	1	0	0	0	0	0	0	F5promoter
chr10	119298690	119298691	-	mm10_fantom5.17508	promoter	0	0	1	1	0	0	0	0	0	0	F5promoter
chr10	119320087	119320250	.	mm10_enhancer.5326	enhancer	0	0	0	0	1	1	0	0	0	0	F5enhancer
chr10	119405749	119405885	.	mm10_enhancer.5327	enhancer	0	0	0	0	1	1	0	0	0	0	F5enhancer
chr10	119413432	119413439	+	mm10_fantom5.17509	promoter	0	0	1	1	0	0	0	0	0	0	F5promoter
chr10	119413455	119413475	+	mm10_fantom5.17510	promoter	1	1	1	1	0	0	0	0	0	0	Gencode,F5promoter
chr10	119442678	119443624	-	Gm16321	antisense	2	1	0	0	0	0	0	0	0	0	Gencode
chr10	119453538	119453608	+	mm10_fantom5.17511	promoter	1	1	1	1	0	0	0	0	0	0	Gencode,F5promoter
chr10	119454160	119454161	+	mm10_epd.2065	promoter	2	1	0	0	0	0	0	0	1	1	Gencode,EPD
chr10	119468723	119468725	+	mm10_fantom5.17512	promoter	1	1	1	1	0	0	0	0	0	0	Gencode,F5promoter
chr10	119481515	119481518	+	mm10_fantom5.17513	promoter	1	1	1	1	0	0	0	0	0	0	Gencode,F5promoter
chr10	119484411	119484538	.	mm10_enhancer.5328	enhancer	1	1	0	0	1	1	0	0	0	0	Gencode,F5enhancer,EPD
chr10	119502131	119502169	+	mm10_fantom5.17514	promoter	1	1	1	1	0	0	0	0	0	0	Gencode,F5promoter
chr10	119502724	119502736	+	mm10_fantom5.17515	promoter	1	1	1	1	0	0	0	0	0	0	Gencode,F5promoter
chr10	119509989	119510341	.	mm10_enhancer.5329	enhancer	1	1	0	0	1	1	0	0	0	0	Gencode,F5enhancer,EPD
chr10	119548748	119548752	+	mm10_fantom5.17516	promoter	1	1	1	1	0	0	0	0	0	0	Gencode,F5promoter
chr10	119549473	119549477	+	mm10_fantom5.17517	promoter	1	1	1	1	0	0	0	0	0	0	Gencode,F5promoter
chr10	119634676	119635085	.	mm10_enhancer.5330	enhancer	1	1	0	0	1	1	0	0	0	0	Gencode,F5enhancer,EPD
chr10	119665120	119665145	.	mm10_enhancer.5331	enhancer	1	1	1	0.04	1	1	0	0	0	0	Gencode,F5promoter,F5enhancer
chr10	119665144	119665145	+	mm10_fantom5.17518	promoter	1	1	1	1	1	1	0	0	0	0	Gencode,F5promoter,F5enhancer
chr10	119672681	119672706	+	mm10_fantom5.17519	promoter	1	1	1	1	0	0	0	0	0	0	Gencode,F5promoter
chr10	119692009	119692026	+	mm10_fantom5.17520	promoter	1	1	1	1	0	0	0	0	0	0	Gencode,F5promoter
chr10	119692033	119692048	+	mm10_fantom5.17521	promoter	1	1	1	1	0	0	0	0	0	0	Gencode,F5promoter
chr10	119692050	119692069	+	mm10_fantom5.17522	promoter	1	1	1	1	0	0	0	0	0	0	Gencode,F5promoter
chr10	119692395	119692407	+	mm10_fantom5.17523	promoter	1	1	1	1	0	0	0	0	0	0	Gencode,F5promoter
chr10	119692424	119692433	+	mm10_fantom5.17524	promoter	1	1	1	1	0	0	0	0	0	0	Gencode,F5promoter
chr10	119817908	119818219	.	mm10_enhancer.5332	enhancer	1	1	0	0	1	1	0	0	0	0	Gencode,F5enhancer,EPD
chr10	119819493	119819541	+	mm10_fantom5.17525	promoter	1	1	1	1	0	0	0	0	1	0.020833	Gencode,F5promoter,EPD
chr10	119819508	119819509	+	mm10_epd.2066	promoter	1	1	1	1	0	0	0	0	1	1	Gencode,F5promoter,EPD
chr10	119827898	119827899	+	mm10_fantom5.17526	promoter	2	1	1	1	0	0	0	0	0	0	Gencode,F5promoter
chr10	119850663	119850673	-	mm10_fantom5.17527	promoter	2	1	1	1	0	0	0	0	0	0	Gencode,F5promoter
chr10	119850680	119850687	-	mm10_fantom5.17528	promoter	2	1	1	1	0	0	0	0	0	0	Gencode,F5promoter
chr10	119850734	119850755	+	mm10_fantom5.17529	promoter	2	1	1	1	0	0	0	0	0	0	Gencode,F5promoter
chr10	119992897	119992904	+	mm10_fantom5.17530	promoter	1	1	1	1	0	0	0	0	0	0	Gencode,F5promoter
chr10	119992911	119992912	+	mm10_fantom5.17531	promoter	1	1	1	1	0	0	0	0	0	0	Gencode,F5promoter
chr10	119992916	119992958	+	mm10_fantom5.17532	promoter	1	1	1	1	0	0	0	0	1	0.02381	Gencode,F5promoter,EPD
chr10	119992924	119992925	+	mm10_epd.2067	promoter	1	1	1	1	0	0	0	0	1	1	Gencode,F5promoter,EPD
chr10	119992962	119992972	+	mm10_fantom5.17533	promoter	1	1	1	1	0	0	0	0	0	0	Gencode,F5promoter
chr10	120025485	120025493	.	mm10_enhancer.5333	enhancer	1	1	0	0	1	1	0	0	0	0	Gencode,F5enhancer,EPD
chr10	120074527	120074650	.	mm10_enhancer.5334	enhancer	1	1	0	0	1	1	0	0	0	0	Gencode,F5enhancer,EPD
chr10	120092696	120092744	-	mm10_fantom5.17534	promoter	1	1	1	1	0	0	0	0	0	0	Gencode,F5promoter
chr10	120112865	120112911	-	mm10_fantom5.17535	promoter	1	1	1	1	0	0	1	0.021739	1	0.021739	Gencode,F5promoter,NAST,EPD
chr10	120112878	120112879	-	mm10_nast.1725	NAST	1	1	1	1	0	0	1	1	1	1	Gencode,F5promoter,NAST,EPD
chr10	120112913	120112945	-	mm10_fantom5.17536	promoter	1	1	1	1	0	0	0	0	0	0	Gencode,F5promoter
chr10	120112946	120112959	-	mm10_fantom5.17537	promoter	1	1	1	1	0	0	0	0	0	0	Gencode,F5promoter
chr10	120112985	120113002	-	mm10_fantom5.17538	promoter	1	0.117647	1	1	0	0	0	0	0	0	Gencode,F5promoter
chr10	120113083	120113100	+	mm10_fantom5.17539	promoter	0	0	1	1	0	0	0	0	0	0	F5promoter
chr10	120120428	120120719	.	mm10_enhancer.5335	enhancer	0	0	0	0	1	1	0	0	0	0	F5enhancer
chr10	120131533	120132320	.	mm10_enhancer.5336	enhancer	0	0	0	0	1	1	0	0	0	0	F5enhancer
chr10	120136100	120136334	.	mm10_enhancer.5337	enhancer	0	0	0	0	1	1	0	0	0	0	F5enhancer
chr10	120140062	120140482	.	mm10_enhancer.5338	enhancer	0	0	0	0	1	1	0	0	0	0	F5enhancer
chr10	120140612	120140617	-	mm10_fantom5.17540	promoter	0	0	1	1	0	0	0	0	0	0	F5promoter
chr10	120141067	120141443	.	mm10_enhancer.5339	enhancer	0	0	0	0	1	1	0	0	0	0	F5enhancer
chr10	120142174	120142186	-	mm10_fantom5.17541	promoter	1	1	1	1	0	0	0	0	0	0	Gencode,F5promoter
chr10	120142425	120142448	-	mm10_fantom5.17542	promoter	1	1	1	1	0	0	0	0	0	0	Gencode,F5promoter
chr10	120142752	120142777	-	mm10_fantom5.17543	promoter	1	1	1	1	0	0	0	0	0	0	Gencode,F5promoter
chr10	120142802	120142813	-	mm10_fantom5.17544	promoter	1	1	1	1	0	0	0	0	0	0	Gencode,F5promoter
chr10	120142840	120142862	-	mm10_fantom5.17545	promoter	1	1	1	1	0	0	0	0	0	0	Gencode,F5promoter
chr10	120158805	120158836	-	mm10_fantom5.17546	promoter	1	1	1	1	0	0	0	0	0	0	Gencode,F5promoter
chr10	120159479	120159546	-	mm10_fantom5.17547	promoter	1	1	1	1	0	0	0	0	0	0	Gencode,F5promoter
chr10	120159566	120159584	-	mm10_fantom5.17548	promoter	1	1	1	1	0	0	0	0	0	0	Gencode,F5promoter
chr10	120159604	120159619	-	mm10_fantom5.17549	promoter	1	1	1	1	0	0	0	0	0	0	Gencode,F5promoter
chr10	120160100	120160106	-	mm10_fantom5.17550	promoter	1	1	1	1	0	0	0	0	0	0	Gencode,F5promoter
chr10	120160375	120160379	+	mm10_fantom5.17551	promoter	1	1	1	1	0	0	0	0	0	0	Gencode,F5promoter
chr10	120160709	120160731	+	mm10_fantom5.17552	promoter	1	1	1	1	0	0	0	0	0	0	Gencode,F5promoter
chr10	120161441	120161452	-	mm10_fantom5.17553	promoter	1	1	1	1	0	0	0	0	0	0	Gencode,F5promoter
chr10	120162210	120162220	+	mm10_fantom5.17554	promoter	1	1	1	1	0	0	0	0	0	0	Gencode,F5promoter
chr10	120163507	120163787	.	mm10_enhancer.5340	enhancer	1	1	0	0	1	1	0	0	0	0	Gencode,F5enhancer,EPD
chr10	120165390	120165395	+	mm10_fantom5.17555	promoter	1	1	1	1	0	0	0	0	0	0	Gencode,F5promoter
chr10	120167702	120167972	.	mm10_enhancer.5341	enhancer	1	1	0	0	1	1	0	0	0	0	Gencode,F5enhancer,EPD
chr10	120169407	120169418	+	mm10_fantom5.17556	promoter	1	1	1	1	0	0	0	0	0	0	Gencode,F5promoter
chr10	120170332	120170343	-	mm10_fantom5.17557	promoter	1	1	1	1	0	0	0	0	0	0	Gencode,F5promoter
chr10	120170413	120170422	-	mm10_fantom5.17558	promoter	1	1	1	1	0	0	0	0	0	0	Gencode,F5promoter
chr10	120170433	120170454	-	mm10_fantom5.17559	promoter	1	1	1	1	0	0	0	0	0	0	Gencode,F5promoter
chr10	120171186	120172020	.	mm10_enhancer.5342	enhancer	1	1	3	0.029976	1	1	0	0	0	0	Gencode,F5promoter,F5enhancer
chr10	120171313	120171326	-	mm10_fantom5.17560	promoter	1	1	1	1	1	1	0	0	0	0	Gencode,F5promoter,F5enhancer
chr10	120171350	120171357	-	mm10_fantom5.17561	promoter	1	1	1	1	1	1	0	0	0	0	Gencode,F5promoter,F5enhancer
chr10	120172015	120172020	+	mm10_fantom5.17562	promoter	1	1	1	1	1	1	0	0	0	0	Gencode,F5promoter,F5enhancer
chr10	120173672	120173700	-	mm10_fantom5.17563	promoter	1	1	1	1	0	0	0	0	0	0	Gencode,F5promoter
chr10	120174119	120174575	.	mm10_enhancer.5343	enhancer	1	1	3	0.094298	1	1	0	0	0	0	Gencode,F5promoter,F5enhancer
chr10	120174315	120174318	-	mm10_fantom5.17564	promoter	1	1	1	1	1	1	0	0	0	0	Gencode,F5promoter,F5enhancer
chr10	120174334	120174365	-	mm10_fantom5.17565	promoter	1	1	1	1	1	1	0	0	0	0	Gencode,F5promoter,F5enhancer
chr10	120174553	120174562	+	mm10_fantom5.17566	promoter	1	1	1	1	1	1	0	0	0	0	Gencode,F5promoter,F5enhancer
chr10	120175766	120175775	-	mm10_fantom5.17567	promoter	1	1	1	1	0	0	0	0	0	0	Gencode,F5promoter
chr10	120188655	120188838	.	mm10_enhancer.5344	enhancer	1	1	0	0	1	1	0	0	0	0	Gencode,F5enhancer,EPD
chr10	120189377	120189600	.	mm10_enhancer.5345	enhancer	1	1	0	0	1	1	0	0	0	0	Gencode,F5enhancer,EPD
chr10	120189608	120190012	.	mm10_enhancer.5346	enhancer	1	1	0	0	1	1	0	0	0	0	Gencode,F5enhancer,EPD
chr10	120191276	120191564	.	mm10_enhancer.5347	enhancer	1	1	0	0	1	1	0	0	0	0	Gencode,F5enhancer,EPD
chr10	120193340	120193353	-	mm10_fantom5.17568	promoter	1	1	1	1	0	0	0	0	0	0	Gencode,F5promoter
chr10	120193368	120193379	-	mm10_fantom5.17569	promoter	1	1	1	1	0	0	0	0	0	0	Gencode,F5promoter
chr10	120193380	120193396	-	mm10_fantom5.17570	promoter	1	1	1	1	0	0	0	0	0	0	Gencode,F5promoter
chr10	120193420	120193436	-	mm10_fantom5.17571	promoter	1	1	1	1	0	0	0	0	0	0	Gencode,F5promoter
chr10	120193780	120193803	-	mm10_fantom5.17572	promoter	1	1	1	1	0	0	0	0	0	0	Gencode,F5promoter
chr10	120198644	120198665	-	mm10_fantom5.17573	promoter	1	1	1	1	0	0	0	0	0	0	Gencode,F5promoter
chr10	120201090	120201109	-	mm10_fantom5.17574	promoter	1	1	1	1	0	0	0	0	0	0	Gencode,F5promoter
chr10	120201196	120201233	-	mm10_fantom5.17575	promoter	1	1	1	1	0	0	0	0	0	0	Gencode,F5promoter
chr10	120201413	120201426	-	mm10_fantom5.17576	promoter	1	1	1	1	0	0	0	0	0	0	Gencode,F5promoter
chr10	120201464	120201483	-	mm10_fantom5.17577	promoter	1	1	1	1	0	0	0	0	0	0	Gencode,F5promoter
chr10	120201499	120201554	-	mm10_fantom5.17578	promoter	1	1	1	1	0	0	1	0.145455	1	0.018182	Gencode,F5promoter,NAST,EPD
chr10	120201533	120201541	-	mm10_nast.1726	NAST	1	1	1	1	0	0	1	1	1	0.125	Gencode,F5promoter,NAST,EPD
chr10	120201538	120201539	-	mm10_epd.2069	promoter	1	1	1	1	0	0	1	1	1	1	Gencode,F5promoter,NAST,EPD
chr10	120201558	120201575	-	mm10_fantom5.17579	promoter	1	1	1	1	0	0	0	0	0	0	Gencode,F5promoter
chr10	120201586	120201660	+	mm10_fantom5.17580	promoter	2	1	1	1	0	0	0	0	0	0	Gencode,F5promoter
chr10	120208739	120208781	+	mm10_fantom5.17581	promoter	1	1	1	1	0	0	0	0	0	0	Gencode,F5promoter
chr10	120208784	120208801	+	mm10_fantom5.17582	promoter	1	1	1	1	0	0	0	0	1	0.058824	Gencode,F5promoter,EPD
chr10	120208792	120208793	+	mm10_epd.2070	promoter	1	1	1	1	0	0	0	0	1	1	Gencode,F5promoter,EPD
chr10	120208803	120208808	+	mm10_fantom5.17583	promoter	1	1	1	1	0	0	0	0	0	0	Gencode,F5promoter
chr10	120208814	120208842	+	mm10_fantom5.17584	promoter	1	1	1	1	0	0	0	0	0	0	Gencode,F5promoter
chr10	120213007	120213026	+	mm10_fantom5.17585	promoter	1	1	1	1	0	0	0	0	0	0	Gencode,F5promoter
chr10	120227030	120227081	+	mm10_fantom5.17586	promoter	1	0.235294	1	1	0	0	1	0.117647	0	0	Gencode,F5promoter,NAST
chr10	120227069	120232071	+	Llph	protein_coding	1	1	5	0.018792	0	0	1	0.001599	1	2e-04	Gencode,F5promoter,NAST,EPD
chr10	120227075	120227083	+	mm10_nast.1727	NAST	1	1	1	0.75	0	0	1	1	1	0.125	Gencode,F5promoter,NAST,EPD
chr10	120227082	120227083	+	mm10_epd.2071	promoter	1	1	0	0	0	0	1	1	1	1	Gencode,NAST,EPD
chr10	120227109	120227148	+	mm10_fantom5.17587	promoter	1	1	1	1	0	0	0	0	0	0	Gencode,F5promoter
chr10	120227298	120227330	+	mm10_fantom5.17588	promoter	1	1	1	1	0	0	0	0	0	0	Gencode,F5promoter
chr10	120227879	120227886	+	mm10_fantom5.17589	promoter	1	1	1	1	0	0	0	0	0	0	Gencode,F5promoter
chr10	120230359	120230363	+	mm10_fantom5.17590	promoter	1	1	1	1	0	0	0	0	0	0	Gencode,F5promoter
chr10	120310277	120312812	+	Gm38141	TEC	1	1	0	0	0	0	0	0	0	0	Gencode
chr10	120317040	120317053	+	mm10_fantom5.17591	promoter	0	0	1	1	0	0	0	0	0	0	F5promoter
chr10	120328028	120328285	.	mm10_enhancer.5348	enhancer	0	0	0	0	1	1	0	0	0	0	F5enhancer
chr10	120334774	120334942	.	mm10_enhancer.5349	enhancer	0	0	0	0	1	1	0	0	0	0	F5enhancer
chr10	120362666	120362669	-	mm10_fantom5.17592	promoter	1	1	1	1	0	0	0	0	0	0	Gencode,F5promoter
chr10	120363732	120363745	-	mm10_fantom5.17593	promoter	1	1	1	1	0	0	0	0	0	0	Gencode,F5promoter
chr10	120364134	120364176	+	mm10_fantom5.17594	promoter	2	1	1	1	0	0	0	0	0	0	Gencode,F5promoter
chr10	120366204	120366486	.	mm10_enhancer.5350	enhancer	2	1	0	0	1	1	0	0	0	0	Gencode,F5enhancer,EPD
chr10	120370198	120370201	-	mm10_fantom5.17595	promoter	2	1	1	1	0	0	0	0	0	0	Gencode,F5promoter
chr10	120380716	120380718	+	mm10_fantom5.17596	promoter	2	1	1	1	0	0	0	0	0	0	Gencode,F5promoter
chr10	120388284	120388655	.	mm10_enhancer.5351	enhancer	1	1	1	0.051213	1	1	0	0	0	0	Gencode,F5promoter,F5enhancer
chr10	120388609	120388628	+	mm10_fantom5.17597	promoter	1	1	1	1	1	1	0	0	0	0	Gencode,F5promoter,F5enhancer
chr10	120408322	120408327	-	mm10_fantom5.17598	promoter	1	1	1	1	0	0	0	0	0	0	Gencode,F5promoter
chr10	120411007	120411363	.	mm10_enhancer.5352	enhancer	1	1	0	0	1	1	0	0	0	0	Gencode,F5enhancer,EPD
chr10	120421899	120422310	.	mm10_enhancer.5353	enhancer	1	1	0	0	1	1	0	0	0	0	Gencode,F5enhancer,EPD
chr10	120424208	120424387	.	mm10_enhancer.5354	enhancer	1	1	0	0	1	1	0	0	0	0	Gencode,F5enhancer,EPD
chr10	120429017	120429359	.	mm10_enhancer.5355	enhancer	1	1	0	0	1	1	0	0	0	0	Gencode,F5enhancer,EPD
chr10	120430512	120430835	.	mm10_enhancer.5356	enhancer	1	1	0	0	1	1	0	0	0	0	Gencode,F5enhancer,EPD
chr10	120444863	120445133	.	mm10_enhancer.5357	enhancer	1	1	0	0	1	1	0	0	0	0	Gencode,F5enhancer,EPD
chr10	120447990	120448110	-	Mir763	miRNA	2	1	0	0	0	0	0	0	0	0	Gencode
chr10	120461617	120462023	.	mm10_enhancer.5358	enhancer	1	1	2	0.049261	1	1	0	0	0	0	Gencode,F5promoter,F5enhancer
chr10	120461998	120462007	+	mm10_fantom5.17599	promoter	1	1	1	1	1	1	0	0	0	0	Gencode,F5promoter,F5enhancer
chr10	120462012	120462023	+	mm10_fantom5.17600	promoter	1	1	1	1	1	1	0	0	0	0	Gencode,F5promoter,F5enhancer
chr10	120462895	120462904	-	mm10_fantom5.17601	promoter	1	1	1	1	0	0	0	0	0	0	Gencode,F5promoter
chr10	120474176	120474468	.	mm10_enhancer.5359	enhancer	1	1	0	0	1	1	0	0	0	0	Gencode,F5enhancer,EPD
chr10	120474920	120475149	.	mm10_enhancer.5360	enhancer	1	1	0	0	1	1	0	0	0	0	Gencode,F5enhancer,EPD
chr10	120476210	120476221	-	mm10_fantom5.17602	promoter	1	1	1	1	0	0	0	0	0	0	Gencode,F5promoter
chr10	120476222	120476242	-	mm10_fantom5.17603	promoter	1	1	1	1	0	0	0	0	0	0	Gencode,F5promoter
chr10	120476245	120476246	-	mm10_fantom5.17604	promoter	1	1	1	1	0	0	0	0	0	0	Gencode,F5promoter
chr10	120476254	120476310	-	mm10_fantom5.17605	promoter	1	1	1	1	0	0	1	0.053571	0	0	Gencode,F5promoter,NAST
chr10	120476263	120476266	-	mm10_nast.1728	NAST	1	1	1	1	0	0	1	1	0	0	Gencode,F5promoter,NAST
chr10	120476311	120476320	-	mm10_fantom5.17606	promoter	1	1	1	1	0	0	0	0	0	0	Gencode,F5promoter
chr10	120476472	120476483	-	mm10_fantom5.17607	promoter	0	0	1	1	0	0	0	0	0	0	F5promoter
chr10	120476490	120476527	-	mm10_fantom5.17608	promoter	0	0	1	1	0	0	0	0	0	0	F5promoter
chr10	120476710	120476723	-	mm10_fantom5.17609	promoter	0	0	1	1	0	0	0	0	0	0	F5promoter
chr10	120476736	120476764	-	mm10_fantom5.17610	promoter	0	0	1	1	0	0	0	0	1	0.035714	F5promoter,EPD
chr10	120476745	120476746	-	mm10_epd.2072	promoter	0	0	1	1	0	0	0	0	1	1	F5promoter,EPD
chr10	120476783	120476813	-	mm10_fantom5.17611	promoter	0	0	1	1	0	0	0	0	0	0	F5promoter
chr10	120476898	120476916	-	mm10_fantom5.17612	promoter	0	0	1	1	0	0	0	0	0	0	F5promoter
chr10	120476918	120476936	-	mm10_fantom5.17613	promoter	0	0	1	1	0	0	0	0	0	0	F5promoter
chr10	120476945	120477022	-	mm10_fantom5.17614	promoter	0	0	1	1	0	0	0	0	0	0	F5promoter
chr10	120478229	120478343	.	mm10_enhancer.5361	enhancer	0	0	0	0	1	1	0	0	0	0	F5enhancer
chr10	120493060	120493125	.	mm10_enhancer.5362	enhancer	0	0	0	0	1	1	0	0	0	0	F5enhancer
chr10	120553199	120553413	.	mm10_enhancer.5363	enhancer	0	0	0	0	1	1	0	0	0	0	F5enhancer
chr10	120605536	120605596	+	Gm24298	snoRNA	1	1	0	0	0	0	0	0	0	0	Gencode
chr10	120616550	120616911	.	mm10_enhancer.5364	enhancer	0	0	1	0.01108	1	1	0	0	0	0	F5promoter,F5enhancer,NAST
chr10	120616907	120616911	+	mm10_fantom5.17615	promoter	0	0	1	1	1	1	0	0	0	0	F5promoter,F5enhancer,NAST
chr10	120624287	120624320	-	mm10_fantom5.17616	promoter	0	0	1	1	1	1	0	0	0	0	F5promoter,F5enhancer,NAST
chr10	120624287	120624583	.	mm10_enhancer.5365	enhancer	0	0	1	0.111486	1	1	0	0	0	0	F5promoter,F5enhancer,NAST
chr10	120625650	120625672	+	mm10_fantom5.17617	promoter	0	0	1	1	0	0	0	0	0	0	F5promoter
chr10	120625704	120625709	-	mm10_fantom5.17618	promoter	0	0	1	1	0	0	0	0	0	0	F5promoter
chr10	120626565	120626758	.	mm10_enhancer.5366	enhancer	0	0	0	0	1	1	0	0	0	0	F5enhancer
chr10	120628153	120628169	-	mm10_fantom5.17619	promoter	0	0	1	1	1	1	0	0	0	0	F5promoter,F5enhancer,NAST
chr10	120628153	120628497	.	mm10_enhancer.5367	enhancer	0	0	1	0.046512	1	1	0	0	0	0	F5promoter,F5enhancer,NAST
chr10	120632156	120632367	.	mm10_enhancer.5368	enhancer	0	0	0	0	1	1	0	0	0	0	F5enhancer
chr10	120634863	120634872	+	mm10_fantom5.17620	promoter	0	0	1	1	0	0	0	0	0	0	F5promoter
chr10	120636102	120636107	-	mm10_fantom5.17621	promoter	0	0	1	1	0	0	0	0	0	0	F5promoter
chr10	120653217	120653668	.	mm10_enhancer.5369	enhancer	0	0	1	0.026608	1	1	0	0	0	0	F5promoter,F5enhancer,NAST
chr10	120653362	120653374	-	mm10_fantom5.17622	promoter	0	0	1	1	1	1	0	0	0	0	F5promoter,F5enhancer,NAST
chr10	120660617	120660968	.	mm10_enhancer.5370	enhancer	0	0	0	0	1	1	0	0	0	0	F5enhancer
chr10	120663251	120667017	-	Gm38289	TEC	1	1	0	0	2	0.128253	0	0	0	0	Gencode,F5enhancer,EPD
chr10	120665657	120665988	.	mm10_enhancer.5371	enhancer	1	1	0	0	1	1	0	0	0	0	Gencode,F5enhancer,EPD
chr10	120666555	120666707	.	mm10_enhancer.5372	enhancer	1	1	0	0	1	1	0	0	0	0	Gencode,F5enhancer,EPD
chr10	120674704	120675017	.	mm10_enhancer.5373	enhancer	0	0	0	0	1	1	0	0	0	0	F5enhancer
chr10	120679947	120680296	.	mm10_enhancer.5374	enhancer	0	0	0	0	1	1	0	0	0	0	F5enhancer
chr10	120680978	120681107	.	mm10_enhancer.5375	enhancer	0	0	0	0	1	1	0	0	0	0	F5enhancer
chr10	120686062	120686523	.	mm10_enhancer.5376	enhancer	0	0	1	0.019523	1	1	0	0	0	0	F5promoter,F5enhancer,NAST
chr10	120686244	120686253	-	mm10_fantom5.17623	promoter	0	0	1	1	1	1	0	0	0	0	F5promoter,F5enhancer,NAST
chr10	120692126	120692373	.	mm10_enhancer.5377	enhancer	0	0	0	0	1	1	0	0	0	0	F5enhancer
chr10	120698982	120699223	.	mm10_enhancer.5378	enhancer	0	0	0	0	1	1	0	0	0	0	F5enhancer
chr10	120700343	120700547	.	mm10_enhancer.5379	enhancer	0	0	0	0	1	1	0	0	0	0	F5enhancer
chr10	120708161	120708310	.	mm10_enhancer.5380	enhancer	0	0	0	0	1	1	0	0	0	0	F5enhancer
chr10	120719131	120719201	.	mm10_enhancer.5382	enhancer	0	0	0	0	1	1	0	0	0	0	F5enhancer
chr10	120729688	120729695	+	mm10_fantom5.17624	promoter	0	0	1	1	0	0	0	0	0	0	F5promoter
chr10	120731814	120732855	+	Gm37505	TEC	1	1	0	0	0	0	0	0	0	0	Gencode
chr10	120751966	120752282	.	mm10_enhancer.5383	enhancer	0	0	0	0	1	1	0	0	0	0	F5enhancer
chr10	120775980	120775982	+	mm10_fantom5.17625	promoter	1	1	1	1	0	0	0	0	0	0	Gencode,F5promoter
chr10	120782015	120782043	-	mm10_fantom5.17626	promoter	1	1	1	1	0	0	0	0	0	0	Gencode,F5promoter
chr10	120782047	120782065	-	mm10_fantom5.17627	promoter	1	1	1	1	0	0	0	0	0	0	Gencode,F5promoter
chr10	120782332	120782344	-	mm10_fantom5.17628	promoter	1	1	1	1	0	0	0	0	0	0	Gencode,F5promoter
chr10	120782700	120782703	-	mm10_fantom5.17629	promoter	1	1	1	1	0	0	0	0	0	0	Gencode,F5promoter
chr10	120783310	120783316	-	mm10_fantom5.17630	promoter	1	1	1	1	0	0	0	0	0	0	Gencode,F5promoter
chr10	120787256	120787264	+	mm10_fantom5.17631	promoter	1	1	1	1	0	0	0	0	0	0	Gencode,F5promoter
chr10	120787285	120787297	+	mm10_fantom5.17632	promoter	1	1	1	1	0	0	0	0	0	0	Gencode,F5promoter
chr10	120800676	120801794	-	Gm15961	sense_intronic	2	1	0	0	0	0	0	0	0	0	Gencode
chr10	120805592	120805613	-	mm10_fantom5.17633	promoter	1	1	1	1	0	0	0	0	0	0	Gencode,F5promoter
chr10	120857628	120863326	+	Gm15910	processed_transcript	2	1	0	0	0	0	0	0	0	0	Gencode
chr10	120876258	120876448	.	mm10_enhancer.5384	enhancer	1	1	0	0	1	1	0	0	0	0	Gencode,F5enhancer,EPD
chr10	120881648	120882004	.	mm10_enhancer.5385	enhancer	1	1	0	0	1	1	0	0	0	0	Gencode,F5enhancer,EPD
chr10	120882161	120882737	.	mm10_enhancer.5386	enhancer	1	1	1	0.048611	1	1	0	0	0	0	Gencode,F5promoter,F5enhancer
chr10	120882659	120882687	+	mm10_fantom5.17634	promoter	1	1	1	1	1	1	0	0	0	0	Gencode,F5promoter,F5enhancer
chr10	120882823	120883126	.	mm10_enhancer.5387	enhancer	1	1	0	0	1	1	0	0	0	0	Gencode,F5enhancer,EPD
chr10	120894421	120894616	.	mm10_enhancer.5388	enhancer	1	1	0	0	1	1	0	0	0	0	Gencode,F5enhancer,EPD
chr10	120895173	120895626	.	mm10_enhancer.5389	enhancer	1	1	1	0.022075	1	1	0	0	0	0	Gencode,F5promoter,F5enhancer
chr10	120895327	120895337	-	mm10_fantom5.17635	promoter	1	1	1	1	1	1	0	0	0	0	Gencode,F5promoter,F5enhancer
chr10	120895851	120896304	.	mm10_enhancer.5390	enhancer	1	1	0	0	1	1	0	0	0	0	Gencode,F5enhancer,EPD
chr10	120898522	120898534	-	mm10_fantom5.17636	promoter	1	1	1	1	0	0	0	0	0	0	Gencode,F5promoter
chr10	120898882	120898896	-	mm10_fantom5.17637	promoter	1	1	1	1	0	0	0	0	0	0	Gencode,F5promoter
chr10	120898910	120898954	-	mm10_fantom5.17638	promoter	1	1	1	1	0	0	0	0	0	0	Gencode,F5promoter
chr10	120898964	120898988	-	mm10_fantom5.17639	promoter	1	1	1	1	0	0	0	0	1	0.041667	Gencode,F5promoter,EPD
chr10	120898972	120898973	-	mm10_epd.2073	promoter	1	1	1	1	0	0	0	0	1	1	Gencode,F5promoter,EPD
chr10	120898989	120899011	-	mm10_fantom5.17640	promoter	1	1	1	1	0	0	1	0.045455	0	0	Gencode,F5promoter,NAST
chr10	120899005	120899006	-	mm10_nast.1729	NAST	1	1	1	1	0	0	1	1	0	0	Gencode,F5promoter,NAST
chr10	120899026	120899037	-	mm10_fantom5.17641	promoter	1	1	1	1	0	0	0	0	0	0	Gencode,F5promoter
chr10	120899051	120899062	-	mm10_fantom5.17642	promoter	1	1	1	1	0	0	0	0	0	0	Gencode,F5promoter
chr10	120899067	120899076	-	mm10_fantom5.17643	promoter	1	1	1	1	0	0	0	0	0	0	Gencode,F5promoter
chr10	120899095	120899106	-	mm10_fantom5.17644	promoter	1	0.545455	1	1	0	0	0	0	0	0	Gencode,F5promoter
chr10	120899156	120901888	+	Gm4473	antisense	1	1	1	0.001464	0	0	0	0	0	0	Gencode,F5promoter
chr10	120899897	120899901	+	mm10_fantom5.17645	promoter	1	1	1	1	0	0	0	0	0	0	Gencode,F5promoter
chr10	120928185	120928972	+	Gm16166	processed_pseudogene	2	1	0	0	0	0	0	0	0	0	Gencode
chr10	120962295	120962635	.	mm10_enhancer.5392	enhancer	1	1	0	0	1	1	0	0	0	0	Gencode,F5enhancer,EPD
chr10	120974300	120974425	-	Gm23632	miRNA	2	1	0	0	0	0	0	0	0	0	Gencode
chr10	120979313	120979322	-	mm10_fantom5.17646	promoter	1	1	1	1	0	0	0	0	0	0	Gencode,F5promoter
chr10	120979327	120979373	-	mm10_fantom5.17647	promoter	1	0.108696	1	1	0	0	1	0.173913	1	0.021739	Gencode,F5promoter,NAST,EPD
chr10	120979331	120979339	-	mm10_nast.1730	NAST	1	0.125	1	1	0	0	1	1	0	0	Gencode,F5promoter,NAST
chr10	120979339	120979340	-	mm10_epd.2074	promoter	0	0	1	1	0	0	0	0	1	1	F5promoter,EPD
chr10	120979406	120979425	+	mm10_fantom5.17648	promoter	0	0	1	1	0	0	0	0	0	0	F5promoter
chr10	121027914	121027996	.	mm10_enhancer.5393	enhancer	0	0	0	0	1	1	0	0	0	0	F5enhancer
chr10	121033960	121033983	+	mm10_fantom5.17649	promoter	1	1	1	1	0	0	0	0	0	0	Gencode,F5promoter
chr10	121033985	121034012	+	mm10_fantom5.17650	promoter	1	1	1	1	0	0	0	0	0	0	Gencode,F5promoter
chr10	121034014	121034038	+	mm10_fantom5.17651	promoter	1	1	1	1	0	0	0	0	0	0	Gencode,F5promoter
chr10	121034040	121034049	+	mm10_fantom5.17652	promoter	1	1	1	1	0	0	0	0	0	0	Gencode,F5promoter
chr10	121034059	121034074	+	mm10_fantom5.17653	promoter	1	1	1	1	0	0	0	0	0	0	Gencode,F5promoter
chr10	121034144	121034153	+	mm10_fantom5.17654	promoter	1	1	1	1	0	0	0	0	0	0	Gencode,F5promoter
chr10	121034154	121034159	+	mm10_fantom5.17655	promoter	1	1	1	1	0	0	0	0	0	0	Gencode,F5promoter
chr10	121034168	121034197	+	mm10_fantom5.17656	promoter	1	1	1	1	0	0	0	0	1	0.034483	Gencode,F5promoter,EPD
chr10	121034188	121034189	+	mm10_epd.2075	promoter	1	1	1	1	0	0	0	0	1	1	Gencode,F5promoter,EPD
chr10	121034199	121034218	+	mm10_fantom5.17657	promoter	1	1	1	1	0	0	0	0	0	0	Gencode,F5promoter
chr10	121034228	121034231	+	mm10_fantom5.17658	promoter	1	1	1	1	0	0	0	0	0	0	Gencode,F5promoter
chr10	121034248	121034265	+	mm10_fantom5.17659	promoter	1	1	1	1	0	0	0	0	0	0	Gencode,F5promoter
chr10	121034273	121034292	+	mm10_fantom5.17660	promoter	1	1	1	1	0	0	0	0	0	0	Gencode,F5promoter
chr10	121096588	121096618	+	mm10_fantom5.17661	promoter	1	1	1	1	0	0	0	0	0	0	Gencode,F5promoter
chr10	121103429	121103623	.	mm10_enhancer.5394	enhancer	0	0	0	0	1	1	0	0	0	0	F5enhancer
chr10	121185479	121185616	.	mm10_enhancer.5395	enhancer	0	0	0	0	1	1	0	0	0	0	F5enhancer
chr10	121202749	121202752	+	mm10_fantom5.17662	promoter	0	0	1	1	0	0	0	0	0	0	F5promoter
chr10	121205974	121206068	.	mm10_enhancer.5396	enhancer	0	0	0	0	1	1	0	0	0	0	F5enhancer
chr10	121242738	121242987	.	mm10_enhancer.5397	enhancer	0	0	0	0	1	1	0	0	0	0	F5enhancer
chr10	121289903	121290171	.	mm10_enhancer.5398	enhancer	1	1	0	0	1	1	0	0	0	0	Gencode,F5enhancer,EPD
chr10	121291069	121291351	.	mm10_enhancer.5399	enhancer	1	1	0	0	1	1	0	0	0	0	Gencode,F5enhancer,EPD
chr10	121297256	121297643	.	mm10_enhancer.5400	enhancer	1	1	1	0.041344	1	1	0	0	0	0	Gencode,F5promoter,F5enhancer
chr10	121297369	121297385	-	mm10_fantom5.17663	promoter	1	1	1	1	1	1	0	0	0	0	Gencode,F5promoter,F5enhancer
chr10	121309796	121310083	.	mm10_enhancer.5401	enhancer	1	1	0	0	1	1	0	0	0	0	Gencode,F5enhancer,EPD
chr10	121310822	121310823	+	mm10_fantom5.17664	promoter	1	1	1	1	0	0	0	0	0	0	Gencode,F5promoter
chr10	121310989	121311003	-	mm10_fantom5.17665	promoter	1	1	1	1	0	0	0	0	1	0.071429	Gencode,F5promoter,EPD
chr10	121310994	121310995	-	mm10_epd.2076	promoter	1	1	1	1	0	0	0	0	1	1	Gencode,F5promoter,EPD
chr10	121311007	121311031	-	mm10_fantom5.17666	promoter	1	1	1	1	0	0	0	0	0	0	Gencode,F5promoter
chr10	121311034	121311051	-	mm10_fantom5.17667	promoter	1	1	1	1	0	0	0	0	0	0	Gencode,F5promoter
chr10	121315420	121315641	.	mm10_enhancer.5402	enhancer	0	0	0	0	1	1	0	0	0	0	F5enhancer
chr10	121316384	121316776	.	mm10_enhancer.5403	enhancer	0	0	1	0.015306	1	1	0	0	0	0	F5promoter,F5enhancer,NAST
chr10	121316770	121316776	+	mm10_fantom5.17668	promoter	0	0	1	1	1	1	0	0	0	0	F5promoter,F5enhancer,NAST
chr10	121331758	121332068	.	mm10_enhancer.5404	enhancer	0	0	0	0	1	1	0	0	0	0	F5enhancer
chr10	121350457	121350828	.	mm10_enhancer.5405	enhancer	0	0	0	0	1	1	0	0	0	0	F5enhancer
chr10	121365078	121365158	+	mm10_fantom5.17669	promoter	1	0.8625	1	1	0	0	1	0.05	1	0.0125	Gencode,F5promoter,NAST,EPD
chr10	121365089	121365090	+	mm10_epd.2077	promoter	1	1	1	1	0	0	0	0	1	1	Gencode,F5promoter,EPD
chr10	121365094	121365098	+	mm10_nast.1731	NAST	1	1	1	1	0	0	1	1	0	0	Gencode,F5promoter,NAST
chr10	121369127	121369133	+	mm10_fantom5.17670	promoter	1	1	1	1	0	0	0	0	0	0	Gencode,F5promoter
chr10	121374350	121374368	+	mm10_fantom5.17671	promoter	1	1	1	1	0	0	0	0	0	0	Gencode,F5promoter
chr10	121374401	121374439	+	mm10_fantom5.17672	promoter	1	1	1	1	0	0	0	0	0	0	Gencode,F5promoter
chr10	121374450	121374481	-	mm10_fantom5.17673	promoter	1	1	1	1	0	0	0	0	0	0	Gencode,F5promoter
chr10	121376222	121376245	+	mm10_fantom5.17674	promoter	1	1	1	1	0	0	0	0	0	0	Gencode,F5promoter
chr10	121376453	121376478	+	mm10_fantom5.17675	promoter	1	1	1	1	0	0	0	0	0	0	Gencode,F5promoter
chr10	121377186	121377215	+	mm10_fantom5.17676	promoter	1	1	1	1	0	0	0	0	0	0	Gencode,F5promoter
chr10	121381167	121381183	+	mm10_fantom5.17677	promoter	1	1	1	1	0	0	0	0	0	0	Gencode,F5promoter
chr10	121392801	121392814	+	mm10_fantom5.17678	promoter	1	1	1	1	0	0	0	0	0	0	Gencode,F5promoter
chr10	121395166	121395212	+	mm10_fantom5.17679	promoter	1	1	1	1	0	0	0	0	0	0	Gencode,F5promoter
chr10	121395251	121395273	+	mm10_fantom5.17680	promoter	1	1	1	1	0	0	0	0	0	0	Gencode,F5promoter
chr10	121395321	121395369	+	mm10_fantom5.17681	promoter	1	1	1	1	0	0	0	0	0	0	Gencode,F5promoter
chr10	121395836	121395871	+	mm10_fantom5.17682	promoter	1	1	1	1	0	0	0	0	0	0	Gencode,F5promoter
chr10	121396762	121396775	+	mm10_fantom5.17683	promoter	1	1	1	1	0	0	0	0	0	0	Gencode,F5promoter
chr10	121410850	121410867	-	mm10_fantom5.17684	promoter	1	1	1	1	0	0	0	0	0	0	Gencode,F5promoter
chr10	121426570	121426571	-	mm10_fantom5.17685	promoter	1	1	1	1	0	0	0	0	0	0	Gencode,F5promoter
chr10	121427866	121428298	.	mm10_enhancer.5406	enhancer	1	1	0	0	1	1	0	0	0	0	Gencode,F5enhancer,EPD
chr10	121435738	121435774	-	mm10_fantom5.17686	promoter	1	1	1	1	0	0	0	0	0	0	Gencode,F5promoter
chr10	121439051	121439056	-	mm10_fantom5.17687	promoter	1	1	1	1	0	0	0	0	0	0	Gencode,F5promoter
chr10	121453372	121453946	.	mm10_enhancer.5407	enhancer	1	1	0	0	1	1	0	0	0	0	Gencode,F5enhancer,EPD
chr10	121467809	121468116	.	mm10_enhancer.5408	enhancer	1	1	0	0	1	1	0	0	0	0	Gencode,F5enhancer,EPD
chr10	121472775	121472779	-	mm10_fantom5.17688	promoter	1	1	1	1	0	0	0	0	0	0	Gencode,F5promoter
chr10	121473489	121474429	.	mm10_enhancer.5409	enhancer	1	1	2	0.026596	1	1	0	0	0	0	Gencode,F5promoter,F5enhancer
chr10	121474082	121474095	-	mm10_fantom5.17689	promoter	1	1	1	1	1	1	0	0	0	0	Gencode,F5promoter,F5enhancer
chr10	121474235	121474247	+	mm10_fantom5.17690	promoter	1	1	1	1	1	1	0	0	0	0	Gencode,F5promoter,F5enhancer
chr10	121474946	121475255	.	mm10_enhancer.5410	enhancer	1	1	0	0	1	1	0	0	0	0	Gencode,F5enhancer,EPD
chr10	121475805	121475820	-	mm10_fantom5.17691	promoter	1	1	1	1	0	0	0	0	0	0	Gencode,F5promoter
chr10	121476235	121476246	-	mm10_fantom5.17692	promoter	1	1	1	1	0	0	0	0	0	0	Gencode,F5promoter
chr10	121476248	121476275	-	mm10_fantom5.17693	promoter	1	0.074074	1	1	0	0	0	0	1	0.037037	Gencode,F5promoter,EPD
chr10	121476265	121476266	-	mm10_epd.2078	promoter	0	0	1	1	0	0	0	0	1	1	F5promoter,EPD
chr10	121476279	121476294	-	mm10_fantom5.17694	promoter	0	0	1	1	0	0	0	0	0	0	F5promoter
chr10	121476307	121476327	-	mm10_fantom5.17695	promoter	0	0	1	1	0	0	0	0	0	0	F5promoter
chr10	121488695	121489272	.	mm10_enhancer.5411	enhancer	0	0	3	0.069324	1	1	0	0	0	0	F5promoter,F5enhancer,NAST
chr10	121488850	121488861	+	mm10_fantom5.17696	promoter	0	0	1	1	1	1	0	0	0	0	F5promoter,F5enhancer,NAST
chr10	121488869	121488879	+	mm10_fantom5.17697	promoter	0	0	1	1	1	1	0	0	0	0	F5promoter,F5enhancer,NAST
chr10	121488978	121488997	+	mm10_fantom5.17698	promoter	0	0	1	1	1	1	0	0	0	0	F5promoter,F5enhancer,NAST
chr10	121493985	121494434	.	mm10_enhancer.5412	enhancer	0	0	2	0.060134	1	1	0	0	0	0	F5promoter,F5enhancer,NAST
chr10	121494029	121494055	-	mm10_fantom5.17699	promoter	0	0	1	1	1	1	0	0	0	0	F5promoter,F5enhancer,NAST
chr10	121494433	121494434	+	mm10_fantom5.17700	promoter	0	0	1	1	1	1	0	0	0	0	F5promoter,F5enhancer,NAST
chr10	121496691	121497014	.	mm10_enhancer.5413	enhancer	0	0	1	0.058824	1	1	0	0	0	0	F5promoter,F5enhancer,NAST
chr10	121496976	121496995	+	mm10_fantom5.17701	promoter	0	0	1	1	1	1	0	0	0	0	F5promoter,F5enhancer,NAST
chr10	121498118	121498252	.	mm10_enhancer.5414	enhancer	0	0	1	0.067164	1	1	0	0	0	0	F5promoter,F5enhancer,NAST
chr10	121498141	121498150	-	mm10_fantom5.17702	promoter	0	0	1	1	1	1	0	0	0	0	F5promoter,F5enhancer,NAST
chr10	121498499	121498675	.	mm10_enhancer.5415	enhancer	0	0	0	0	1	1	0	0	0	0	F5enhancer
chr10	121498785	121499105	.	mm10_enhancer.5416	enhancer	0	0	0	0	1	1	0	0	0	0	F5enhancer
chr10	121501250	121501411	.	mm10_enhancer.5417	enhancer	0	0	0	0	1	1	0	0	0	0	F5enhancer
chr10	121505329	121505501	.	mm10_enhancer.5418	enhancer	0	0	0	0	1	1	0	0	0	0	F5enhancer
chr10	121506658	121506827	.	mm10_enhancer.5419	enhancer	0	0	0	0	1	1	0	0	0	0	F5enhancer
chr10	121507368	121507566	.	mm10_enhancer.5420	enhancer	0	0	0	0	1	1	0	0	0	0	F5enhancer
chr10	121510330	121510345	+	mm10_fantom5.17703	promoter	0	0	1	1	0	0	0	0	0	0	F5promoter
chr10	121550075	121550390	.	mm10_enhancer.5421	enhancer	1	1	0	0	1	1	0	0	0	0	Gencode,F5enhancer,EPD
chr10	121553941	121553963	-	mm10_fantom5.17704	promoter	1	1	1	1	0	0	0	0	0	0	Gencode,F5promoter
chr10	121555655	121555659	-	mm10_fantom5.17705	promoter	1	1	1	1	0	0	0	0	0	0	Gencode,F5promoter
chr10	121585230	121585431	.	mm10_enhancer.5422	enhancer	1	1	0	0	1	1	0	0	0	0	Gencode,F5enhancer,EPD
chr10	121585862	121586235	.	mm10_enhancer.5423	enhancer	1	1	4	0.227882	1	1	0	0	0	0	Gencode,F5promoter,F5enhancer
chr10	121585873	121585883	-	mm10_fantom5.17706	promoter	1	1	1	1	1	1	0	0	0	0	Gencode,F5promoter,F5enhancer
chr10	121585901	121585910	-	mm10_fantom5.17707	promoter	1	1	1	1	1	1	0	0	0	0	Gencode,F5promoter,F5enhancer
chr10	121585922	121585970	-	mm10_fantom5.17708	promoter	1	1	1	1	1	1	0	0	0	0	Gencode,F5promoter,F5enhancer
chr10	121586217	121586242	+	mm10_fantom5.17709	promoter	1	1	1	1	1	0.72	0	0	0	0	Gencode,F5promoter,F5enhancer
chr10	121586253	121586263	+	mm10_fantom5.17710	promoter	1	1	1	1	0	0	0	0	0	0	Gencode,F5promoter
chr10	121586710	121586721	-	mm10_fantom5.17711	promoter	1	1	1	1	0	0	0	0	0	0	Gencode,F5promoter
chr10	121586730	121586803	-	mm10_fantom5.17712	promoter	1	0.876712	1	1	0	0	1	0.232877	1	0.013699	Gencode,F5promoter,NAST,EPD
chr10	121586746	121586763	-	mm10_nast.1732	NAST	1	1	1	1	0	0	1	1	1	0.058824	Gencode,F5promoter,NAST,EPD
chr10	121586757	121586758	-	mm10_epd.2079	promoter	1	1	1	1	0	0	1	1	1	1	Gencode,F5promoter,NAST,EPD
chr10	121586813	121586824	-	mm10_fantom5.17713	promoter	0	0	1	1	0	0	0	0	0	0	F5promoter
chr10	121586841	121586852	-	mm10_fantom5.17714	promoter	0	0	1	1	0	0	0	0	0	0	F5promoter
chr10	121586869	121586880	-	mm10_fantom5.17715	promoter	0	0	1	1	0	0	0	0	0	0	F5promoter
chr10	121591123	121591402	.	mm10_enhancer.5424	enhancer	1	1	0	0	1	1	0	0	0	0	Gencode,F5enhancer,EPD
chr10	121598051	121598384	.	mm10_enhancer.5425	enhancer	1	1	0	0	1	1	0	0	0	0	Gencode,F5enhancer,EPD
chr10	121603353	121603358	-	mm10_fantom5.17716	promoter	1	1	1	1	0	0	0	0	0	0	Gencode,F5promoter
chr10	121603562	121603586	-	mm10_fantom5.17717	promoter	1	1	1	1	0	0	0	0	0	0	Gencode,F5promoter
chr10	121618467	121618543	-	Gm24330	miRNA	2	1	0	0	0	0	0	0	0	0	Gencode
chr10	121623473	121623860	.	mm10_enhancer.5426	enhancer	1	1	0	0	1	1	0	0	0	0	Gencode,F5enhancer,EPD
chr10	121626167	121626178	-	mm10_fantom5.17718	promoter	1	1	1	1	0	0	0	0	0	0	Gencode,F5promoter
chr10	121626290	121626310	-	mm10_fantom5.17719	promoter	1	1	1	1	0	0	0	0	0	0	Gencode,F5promoter
chr10	121626318	121626334	-	mm10_fantom5.17720	promoter	0	0	1	1	0	0	0	0	0	0	F5promoter
chr10	121626347	121626380	-	mm10_fantom5.17721	promoter	0	0	1	1	0	0	0	0	0	0	F5promoter
chr10	121626391	121626418	-	mm10_fantom5.17722	promoter	0	0	1	1	0	0	0	0	1	0.037037	F5promoter,EPD
chr10	121626401	121626402	-	mm10_epd.2080	promoter	0	0	1	1	0	0	0	0	1	1	F5promoter,EPD
chr10	121626452	121626513	-	mm10_fantom5.17723	promoter	0	0	1	1	0	0	0	0	0	0	F5promoter
chr10	121626596	121626652	+	mm10_fantom5.17724	promoter	0	0	1	1	0	0	0	0	0	0	F5promoter
chr10	121626654	121626661	+	mm10_fantom5.17725	promoter	0	0	1	1	0	0	0	0	0	0	F5promoter
chr10	121628763	121628776	-	mm10_fantom5.17726	promoter	0	0	1	1	0	0	0	0	0	0	F5promoter
chr10	121628793	121628804	-	mm10_nast.1733	NAST	0	0	0	0	0	0	1	1	0	0	NAST
chr10	121664315	121664536	.	mm10_enhancer.5427	enhancer	1	1	0	0	1	1	0	0	0	0	Gencode,F5enhancer,EPD
chr10	121705834	121706056	.	mm10_enhancer.5428	enhancer	0	0	0	0	1	1	0	0	0	0	F5enhancer
chr10	121739915	121739965	+	mm10_fantom5.17727	promoter	1	0.58	1	1	0	0	0	0	1	0.02	Gencode,F5promoter,EPD
chr10	121739922	121739923	+	mm10_epd.2081	promoter	0	0	1	1	0	0	0	0	1	1	F5promoter,EPD
chr10	121740311	121740324	-	mm10_fantom5.17728	promoter	1	1	1	1	0	0	0	0	0	0	Gencode,F5promoter
chr10	121750446	121750457	+	mm10_fantom5.17729	promoter	1	1	1	1	0	0	0	0	0	0	Gencode,F5promoter
chr10	121795992	121796306	.	mm10_enhancer.5429	enhancer	1	1	0	0	1	1	0	0	0	0	Gencode,F5enhancer,EPD
chr10	121798732	121798943	.	mm10_enhancer.5430	enhancer	1	1	0	0	1	1	0	0	0	0	Gencode,F5enhancer,EPD
chr10	121800574	121800578	-	mm10_fantom5.17730	promoter	1	1	1	1	0	0	0	0	0	0	Gencode,F5promoter
chr10	121807098	121807109	-	mm10_fantom5.17731	promoter	1	1	1	1	0	0	0	0	0	0	Gencode,F5promoter
chr10	121826329	121826332	-	mm10_fantom5.17732	promoter	1	1	1	1	0	0	0	0	0	0	Gencode,F5promoter
chr10	121882640	121882903	.	mm10_enhancer.5432	enhancer	1	1	0	0	1	1	0	0	0	0	Gencode,F5enhancer,EPD
chr10	121944982	121944986	-	mm10_nast.1734	NAST	1	1	0	0	0	0	1	1	0	0	Gencode,NAST
chr10	121988060	121988061	-	mm10_fantom5.17733	promoter	1	1	1	1	0	0	0	0	0	0	Gencode,F5promoter
chr10	121995977	121996002	.	mm10_enhancer.5433	enhancer	1	1	0	0	1	1	0	0	0	0	Gencode,F5enhancer,EPD
chr10	122007793	122008015	.	mm10_enhancer.5434	enhancer	1	1	0	0	1	1	0	0	0	0	Gencode,F5enhancer,EPD
chr10	122047265	122047289	-	mm10_fantom5.17734	promoter	1	1	1	1	0	0	0	0	0	0	Gencode,F5promoter
chr10	122047293	122047322	-	mm10_fantom5.17735	promoter	1	0.758621	1	1	0	0	0	0	1	0.034483	Gencode,F5promoter,EPD
chr10	122047310	122047311	-	mm10_epd.2082	promoter	1	1	1	1	0	0	0	0	1	1	Gencode,F5promoter,EPD
chr10	122047467	122047503	-	mm10_fantom5.17736	promoter	0	0	1	1	0	0	0	0	0	0	F5promoter
chr10	122047765	122047852	-	mm10_fantom5.17737	promoter	0	0	1	1	0	0	0	0	0	0	F5promoter
chr10	122054525	122054702	.	mm10_enhancer.5435	enhancer	0	0	0	0	1	1	0	0	0	0	F5enhancer
chr10	122072342	122072691	.	mm10_enhancer.5436	enhancer	0	0	0	0	1	1	0	0	0	0	F5enhancer
chr10	122096465	122096468	-	mm10_fantom5.17738	promoter	1	1	1	1	0	0	0	0	0	0	Gencode,F5promoter
chr10	122097042	122097073	-	mm10_fantom5.17739	promoter	1	1	1	1	0	0	0	0	0	0	Gencode,F5promoter
chr10	122097078	122097196	-	mm10_fantom5.17740	promoter	1	1	1	1	0	0	1	0.144068	1	0.008475	Gencode,F5promoter,NAST,EPD
chr10	122097152	122097169	-	mm10_nast.1735	NAST	1	1	1	1	0	0	1	1	0	0	Gencode,F5promoter,NAST
chr10	122097169	122097170	-	mm10_epd.2083	promoter	1	1	1	1	0	0	0	0	1	1	Gencode,F5promoter,EPD
chr10	122169372	122170363	+	Gm9081	processed_pseudogene	1	1	0	0	0	0	0	0	0	0	Gencode
chr10	122198769	122198774	+	mm10_fantom5.17741	promoter	0	0	1	1	0	0	0	0	0	0	F5promoter
chr10	122270979	122270981	+	mm10_fantom5.17742	promoter	0	0	1	1	0	0	0	0	0	0	F5promoter
chr10	122387003	122387016	+	mm10_fantom5.17743	promoter	0	0	1	1	0	0	0	0	0	0	F5promoter
chr10	122406389	122406390	+	mm10_fantom5.17744	promoter	0	0	1	1	0	0	0	0	0	0	F5promoter
chr10	122448498	122453453	+	Avpr1a	protein_coding	1	1	3	0.010494	0	0	0	0	1	0.000202	Gencode,F5promoter,EPD
chr10	122448531	122448550	+	mm10_fantom5.17745	promoter	1	1	1	1	0	0	0	0	1	0.052632	Gencode,F5promoter,EPD
chr10	122448539	122448540	+	mm10_epd.2084	promoter	1	1	1	1	0	0	0	0	1	1	Gencode,F5promoter,EPD
chr10	122448551	122448575	+	mm10_fantom5.17746	promoter	1	1	1	1	0	0	0	0	0	0	Gencode,F5promoter
chr10	122449386	122449395	+	mm10_fantom5.17747	promoter	1	1	1	1	0	0	0	0	0	0	Gencode,F5promoter
chr10	122569874	122569908	-	mm10_fantom5.17748	promoter	0	0	1	1	0	0	0	0	0	0	F5promoter
chr10	122597415	122597708	.	mm10_enhancer.5437	enhancer	0	0	0	0	1	1	0	0	0	0	F5enhancer
chr10	122615883	122615909	+	mm10_fantom5.17749	promoter	0	0	1	1	0	0	0	0	0	0	F5promoter
chr10	122619342	122619474	.	mm10_enhancer.5438	enhancer	0	0	0	0	1	1	0	0	0	0	F5enhancer
chr10	122626850	122626855	+	mm10_fantom5.17750	promoter	0	0	1	1	0	0	0	0	0	0	F5promoter
chr10	122641517	122641745	.	mm10_enhancer.5439	enhancer	0	0	0	0	1	1	0	0	0	0	F5enhancer
chr10	122648338	122648435	+	Mir6412	miRNA	1	1	0	0	0	0	0	0	0	0	Gencode
chr10	122652065	122652253	.	mm10_enhancer.5440	enhancer	0	0	0	0	1	1	0	0	0	0	F5enhancer
chr10	122678632	122678641	+	mm10_fantom5.17751	promoter	0	0	1	1	0	0	0	0	0	0	F5promoter
chr10	122678655	122678664	+	mm10_fantom5.17752	promoter	0	0	1	1	0	0	0	0	0	0	F5promoter
chr10	122678726	122678755	+	mm10_fantom5.17753	promoter	0	0	1	1	0	0	0	0	0	0	F5promoter
chr10	122678764	122678811	+	mm10_fantom5.17754	promoter	1	1	1	1	0	0	1	0.148936	1	0.021277	Gencode,F5promoter,NAST,EPD
chr10	122678774	122678781	+	mm10_nast.1736	NAST	1	1	1	1	0	0	1	1	1	0.142857	Gencode,F5promoter,NAST,EPD
chr10	122678777	122678778	+	mm10_epd.2085	promoter	1	1	1	1	0	0	1	1	1	1	Gencode,F5promoter,NAST,EPD
chr10	122678964	122678994	-	mm10_fantom5.17755	promoter	1	1	2	1	0	0	0	0	0	0	Gencode,F5promoter
chr10	122678980	122678991	+	mm10_fantom5.17756	promoter	1	1	2	1	0	0	0	0	0	0	Gencode,F5promoter
chr10	122679011	122679022	+	mm10_fantom5.17757	promoter	1	1	1	1	0	0	0	0	0	0	Gencode,F5promoter
chr10	122679041	122679052	+	mm10_fantom5.17758	promoter	1	1	1	1	0	0	0	0	0	0	Gencode,F5promoter
chr10	122679241	122679244	+	mm10_fantom5.17759	promoter	1	1	1	1	0	0	0	0	0	0	Gencode,F5promoter
chr10	122679314	122679415	+	Mir8104	miRNA	2	1	1	0.019802	0	0	0	0	0	0	Gencode,F5promoter
chr10	122679413	122679443	-	mm10_fantom5.17760	promoter	2	1	1	1	0	0	0	0	0	0	Gencode,F5promoter
chr10	122680096	122680100	+	mm10_fantom5.17761	promoter	1	1	1	1	0	0	0	0	0	0	Gencode,F5promoter
chr10	122681162	122681169	+	mm10_fantom5.17762	promoter	1	1	1	1	0	0	0	0	0	0	Gencode,F5promoter
chr10	122725357	122725360	+	mm10_fantom5.17763	promoter	1	1	1	1	0	0	0	0	0	0	Gencode,F5promoter
chr10	122739214	122739384	.	mm10_enhancer.5441	enhancer	1	1	0	0	1	1	0	0	0	0	Gencode,F5enhancer,EPD
chr10	122757132	122757181	+	mm10_fantom5.17764	promoter	1	1	1	1	0	0	0	0	0	0	Gencode,F5promoter
chr10	122782697	122782713	+	mm10_fantom5.17765	promoter	1	1	1	1	0	0	0	0	0	0	Gencode,F5promoter
chr10	122792518	122792866	.	mm10_enhancer.5442	enhancer	1	1	0	0	1	1	0	0	0	0	Gencode,F5enhancer,EPD
chr10	122795164	122795167	+	mm10_fantom5.17766	promoter	1	1	1	1	0	0	0	0	0	0	Gencode,F5promoter
chr10	122802200	122802221	+	mm10_fantom5.17767	promoter	1	1	1	1	0	0	0	0	0	0	Gencode,F5promoter
chr10	122805550	122805552	+	mm10_fantom5.17768	promoter	1	1	1	1	0	0	0	0	0	0	Gencode,F5promoter
chr10	122805894	122805940	+	mm10_fantom5.17769	promoter	1	1	1	1	0	0	0	0	0	0	Gencode,F5promoter
chr10	122806075	122806079	+	mm10_fantom5.17770	promoter	1	1	1	1	0	0	0	0	0	0	Gencode,F5promoter
chr10	122815131	122815445	.	mm10_enhancer.5443	enhancer	1	1	0	0	1	1	0	0	0	0	Gencode,F5enhancer,EPD
chr10	122817550	122817897	.	mm10_enhancer.5444	enhancer	1	1	0	0	1	1	0	0	0	0	Gencode,F5enhancer,EPD
chr10	122817970	122817987	+	mm10_fantom5.17771	promoter	1	1	1	1	0	0	0	0	0	0	Gencode,F5promoter
chr10	122821175	122821179	+	mm10_fantom5.17772	promoter	1	1	1	1	0	0	0	0	0	0	Gencode,F5promoter
chr10	122843040	122843532	.	mm10_enhancer.5445	enhancer	1	1	0	0	1	1	0	0	0	0	Gencode,F5enhancer,EPD
chr10	122857397	122857442	-	mm10_fantom5.17773	promoter	1	1	1	1	0	0	0	0	0	0	Gencode,F5promoter
chr10	122860367	122860408	+	mm10_fantom5.17774	promoter	1	1	1	1	0	0	0	0	0	0	Gencode,F5promoter
chr10	122862351	122862612	.	mm10_enhancer.5446	enhancer	1	1	0	0	1	1	0	0	0	0	Gencode,F5enhancer,EPD
chr10	122870091	122870448	.	mm10_enhancer.5447	enhancer	1	1	0	0	1	1	0	0	0	0	Gencode,F5enhancer,EPD
chr10	122877990	122878178	.	mm10_enhancer.5448	enhancer	1	1	0	0	1	1	0	0	0	0	Gencode,F5enhancer,EPD
chr10	122888796	122889173	.	mm10_enhancer.5449	enhancer	1	1	0	0	1	1	0	0	0	0	Gencode,F5enhancer,EPD
chr10	122891472	122891793	.	mm10_enhancer.5450	enhancer	1	1	0	0	1	1	0	0	0	0	Gencode,F5enhancer,EPD
chr10	122898151	122898390	.	mm10_enhancer.5451	enhancer	1	1	0	0	1	1	0	0	0	0	Gencode,F5enhancer,EPD
chr10	122900582	122901025	.	mm10_enhancer.5452	enhancer	1	1	0	0	1	1	0	0	0	0	Gencode,F5enhancer,EPD
chr10	122902868	122903137	.	mm10_enhancer.5453	enhancer	1	1	0	0	1	1	0	0	0	0	Gencode,F5enhancer,EPD
chr10	122912198	122912617	.	mm10_enhancer.5454	enhancer	1	1	0	0	1	1	0	0	0	0	Gencode,F5enhancer,EPD
chr10	122912839	122913377	.	mm10_enhancer.5455	enhancer	1	1	0	0	1	1	0	0	0	0	Gencode,F5enhancer,EPD
chr10	122941975	122941979	+	mm10_fantom5.17775	promoter	1	1	1	1	0	0	0	0	0	0	Gencode,F5promoter
chr10	122944723	122944727	+	mm10_fantom5.17776	promoter	1	1	1	1	0	0	0	0	0	0	Gencode,F5promoter
chr10	122982343	122982346	-	mm10_fantom5.17777	promoter	0	0	1	1	0	0	0	0	0	0	F5promoter
chr10	122984023	122984539	.	mm10_enhancer.5456	enhancer	0	0	0	0	1	1	0	0	0	0	F5enhancer
chr10	122984928	122986246	.	mm10_enhancer.5457	enhancer	1	0.064492	2	0.015175	1	1	0	0	0	0	Gencode,F5promoter,F5enhancer
chr10	122985636	122985642	-	mm10_fantom5.17778	promoter	1	0.5	1	1	1	1	0	0	0	0	Gencode,F5promoter,F5enhancer
chr10	122985639	122985724	-	Mirlet7i	miRNA	1	1	1	0.035294	1	1	0	0	0	0	Gencode,F5promoter,F5enhancer
chr10	122986050	122986064	-	mm10_fantom5.17779	promoter	0	0	1	1	1	1	0	0	0	0	F5promoter,F5enhancer,NAST
chr10	122986356	122986588	.	mm10_enhancer.5458	enhancer	0	0	2	0.185345	1	1	0	0	0	0	F5promoter,F5enhancer,NAST
chr10	122986469	122986498	-	mm10_fantom5.17780	promoter	0	0	1	1	1	1	0	0	0	0	F5promoter,F5enhancer,NAST
chr10	122986574	122986588	+	mm10_fantom5.17781	promoter	0	0	1	1	1	1	0	0	0	0	F5promoter,F5enhancer,NAST
chr10	123060909	123061130	.	mm10_enhancer.5459	enhancer	1	1	0	0	1	1	0	0	0	0	Gencode,F5enhancer,EPD
chr10	123076367	123076391	-	mm10_fantom5.17782	promoter	1	1	1	1	0	0	0	0	1	0.041667	Gencode,F5promoter,EPD
chr10	123076379	123076380	-	mm10_epd.2086	promoter	1	1	1	1	0	0	0	0	1	1	Gencode,F5promoter,EPD
chr10	123127676	123127677	-	mm10_epd.2087	promoter	1	1	0	0	0	0	0	0	1	1	Gencode,EPD
chr10	123131428	123131431	-	mm10_nast.1737	NAST	1	1	0	0	0	0	1	1	0	0	Gencode,NAST
chr10	123147293	123147302	-	mm10_fantom5.17783	promoter	1	1	1	1	0	0	0	0	0	0	Gencode,F5promoter
chr10	123147306	123147335	-	mm10_fantom5.17784	promoter	1	1	1	1	0	0	0	0	0	0	Gencode,F5promoter
chr10	123147342	123147360	-	mm10_fantom5.17785	promoter	1	1	1	1	0	0	0	0	1	0.055556	Gencode,F5promoter,EPD
chr10	123147353	123147354	-	mm10_epd.2088	promoter	1	1	1	1	0	0	0	0	1	1	Gencode,F5promoter,EPD
chr10	123147365	123147377	-	mm10_fantom5.17786	promoter	1	1	1	1	0	0	0	0	0	0	Gencode,F5promoter
chr10	123171787	123171838	-	mm10_fantom5.17787	promoter	1	1	1	1	0	0	0	0	0	0	Gencode,F5promoter
chr10	123189114	123189182	.	mm10_enhancer.5460	enhancer	1	1	0	0	1	1	0	0	0	0	Gencode,F5enhancer,EPD
chr10	123196467	123196468	-	mm10_fantom5.17788	promoter	1	1	1	1	0	0	0	0	0	0	Gencode,F5promoter
chr10	123196875	123196971	-	Gm27920	miRNA	2	1	1	0.46875	0	0	1	0.135417	1	0.010417	Gencode,F5promoter,NAST,EPD
chr10	123196916	123196961	-	mm10_fantom5.17789	promoter	2	1	1	1	0	0	1	0.288889	1	0.022222	Gencode,F5promoter,NAST,EPD
chr10	123196922	123196935	-	mm10_nast.1738	NAST	2	1	1	1	0	0	1	1	1	0.076923	Gencode,F5promoter,NAST,EPD
chr10	123196925	123196926	-	mm10_epd.2089	promoter	2	1	1	1	0	0	1	1	1	1	Gencode,F5promoter,NAST,EPD
chr10	123196972	123196975	-	mm10_fantom5.17790	promoter	0	0	1	1	0	0	0	0	0	0	F5promoter
chr10	123196976	123196987	-	mm10_fantom5.17791	promoter	0	0	1	1	0	0	0	0	0	0	F5promoter
chr10	123215317	123215509	.	mm10_enhancer.5461	enhancer	0	0	0	0	1	1	0	0	0	0	F5enhancer
chr10	123263977	123263978	+	mm10_epd.2090	promoter	0	0	0	0	0	0	0	0	1	1	EPD
chr10	123264040	123264068	+	mm10_fantom5.17792	promoter	0	0	1	1	0	0	0	0	0	0	F5promoter
chr10	123264108	123264125	+	mm10_fantom5.17793	promoter	1	1	1	1	0	0	0	0	0	0	Gencode,F5promoter
chr10	123264684	123264712	-	mm10_fantom5.17794	promoter	1	1	1	1	0	0	0	0	0	0	Gencode,F5promoter
chr10	123264975	123265001	+	mm10_fantom5.17795	promoter	1	1	1	1	0	0	0	0	0	0	Gencode,F5promoter
chr10	123265031	123265053	+	mm10_fantom5.17796	promoter	1	1	1	1	0	0	0	0	0	0	Gencode,F5promoter
chr10	123360180	123360192	+	mm10_fantom5.17797	promoter	1	1	1	1	0	0	0	0	0	0	Gencode,F5promoter
chr10	123360766	123360805	+	mm10_fantom5.17798	promoter	1	1	1	1	0	0	0	0	0	0	Gencode,F5promoter
chr10	123432565	123432570	+	mm10_fantom5.17799	promoter	2	1	1	1	0	0	0	0	0	0	Gencode,F5promoter
chr10	123432565	123432749	+	Gm22958	snRNA	2	1	1	0.027174	0	0	0	0	0	0	Gencode,F5promoter
chr10	123434712	123434722	+	mm10_fantom5.17800	promoter	1	1	1	1	0	0	0	0	0	0	Gencode,F5promoter
chr10	123582560	123582563	+	mm10_fantom5.17801	promoter	1	1	1	1	0	0	0	0	0	0	Gencode,F5promoter
chr10	123634092	123634095	+	mm10_fantom5.17802	promoter	1	1	1	1	0	0	0	0	0	0	Gencode,F5promoter
chr10	123825404	123825694	.	mm10_enhancer.5462	enhancer	0	0	0	0	1	1	0	0	0	0	F5enhancer
chr10	124397234	124397290	.	mm10_enhancer.5463	enhancer	0	0	0	0	1	1	0	0	0	0	F5enhancer
chr10	124455058	124455317	+	Gm23777	misc_RNA	1	1	0	0	0	0	0	0	0	0	Gencode
chr10	124545254	124545274	-	mm10_fantom5.17803	promoter	0	0	1	1	0	0	0	0	0	0	F5promoter
chr10	125242164	125242169	-	mm10_fantom5.17804	promoter	1	1	1	1	0	0	0	0	0	0	Gencode,F5promoter
chr10	125266371	125266748	.	mm10_enhancer.5464	enhancer	1	1	0	0	1	1	0	0	0	0	Gencode,F5enhancer,EPD
chr10	125270194	125270589	.	mm10_enhancer.5465	enhancer	1	1	0	0	1	1	0	0	0	0	Gencode,F5enhancer,EPD
chr10	125291592	125291623	-	mm10_fantom5.17805	promoter	1	1	1	1	0	0	0	0	0	0	Gencode,F5promoter
chr10	125308792	125308801	-	mm10_fantom5.17806	promoter	1	1	1	1	0	0	0	0	0	0	Gencode,F5promoter
chr10	125308805	125308806	-	mm10_fantom5.17807	promoter	1	1	1	1	0	0	0	0	0	0	Gencode,F5promoter
chr10	125308809	125308825	-	mm10_fantom5.17808	promoter	1	1	1	1	0	0	0	0	1	0.0625	Gencode,F5promoter,EPD
chr10	125308815	125308816	-	mm10_epd.2091	promoter	1	1	1	1	0	0	0	0	1	1	Gencode,F5promoter,EPD
chr10	125308843	125308853	-	mm10_fantom5.17809	promoter	1	1	1	1	0	0	0	0	0	0	Gencode,F5promoter
chr10	125308968	125308975	+	mm10_fantom5.17810	promoter	1	1	1	1	0	0	0	0	0	0	Gencode,F5promoter
chr10	125308996	125309005	+	mm10_fantom5.17811	promoter	1	1	1	1	0	0	0	0	0	0	Gencode,F5promoter
chr10	125317415	125317591	.	mm10_enhancer.5466	enhancer	1	1	0	0	1	1	0	0	0	0	Gencode,F5enhancer,EPD
chr10	125325134	125325474	.	mm10_enhancer.5467	enhancer	1	1	0	0	1	1	0	0	0	0	Gencode,F5enhancer,EPD
chr10	125328356	125328369	-	mm10_fantom5.17812	promoter	1	1	1	1	0	0	0	0	0	0	Gencode,F5promoter
chr10	125328371	125328412	-	mm10_fantom5.17813	promoter	1	1	1	1	0	0	0	0	1	0.02439	Gencode,F5promoter,EPD
chr10	125328384	125328385	-	mm10_epd.2092	promoter	1	1	1	1	0	0	0	0	1	1	Gencode,F5promoter,EPD
chr10	125328454	125328470	-	mm10_fantom5.17814	promoter	1	1	1	1	0	0	0	0	0	0	Gencode,F5promoter
chr10	125328483	125328496	-	mm10_fantom5.17815	promoter	1	1	1	1	0	0	0	0	0	0	Gencode,F5promoter
chr10	125328499	125328510	-	mm10_fantom5.17816	promoter	1	1	1	1	0	0	0	0	0	0	Gencode,F5promoter
chr10	125328530	125328541	-	mm10_fantom5.17817	promoter	1	1	1	1	0	0	0	0	0	0	Gencode,F5promoter
chr10	125328547	125328556	-	mm10_fantom5.17818	promoter	1	1	1	1	0	0	0	0	0	0	Gencode,F5promoter
chr10	125328558	125328573	-	mm10_fantom5.17819	promoter	1	1	1	1	0	0	0	0	0	0	Gencode,F5promoter
chr10	125328641	125328655	-	mm10_fantom5.17820	promoter	1	1	1	1	0	0	0	0	0	0	Gencode,F5promoter
chr10	125328957	125328968	-	mm10_fantom5.17821	promoter	1	0.545455	1	1	0	0	0	0	0	0	Gencode,F5promoter
chr10	125342074	125342417	.	mm10_enhancer.5468	enhancer	0	0	0	0	1	1	0	0	0	0	F5enhancer
chr10	125361092	125361344	.	mm10_enhancer.5469	enhancer	0	0	0	0	1	1	0	0	0	0	F5enhancer
chr10	125380444	125380453	-	mm10_fantom5.17822	promoter	0	0	1	1	0	0	0	0	0	0	F5promoter
chr10	125387474	125387976	.	mm10_enhancer.5472	enhancer	0	0	1	0.049801	1	1	0	0	0	0	F5promoter,F5enhancer,NAST
chr10	125387951	125387976	+	mm10_fantom5.17823	promoter	0	0	1	1	1	1	0	0	0	0	F5promoter,F5enhancer,NAST
chr10	125388535	125388556	+	mm10_fantom5.17824	promoter	0	0	1	1	0	0	0	0	0	0	F5promoter
chr10	125388563	125388593	+	mm10_fantom5.17825	promoter	0	0	1	1	0	0	0	0	0	0	F5promoter
chr10	125388849	125388855	-	mm10_fantom5.17826	promoter	0	0	1	1	1	1	0	0	0	0	F5promoter,F5enhancer,NAST
chr10	125388849	125389279	.	mm10_enhancer.5473	enhancer	0	0	1	0.013953	1	1	0	0	0	0	F5promoter,F5enhancer,NAST
chr10	125389312	125389325	-	mm10_fantom5.17827	promoter	0	0	1	1	0	0	0	0	0	0	F5promoter
chr10	125389351	125389383	-	mm10_fantom5.17828	promoter	0	0	1	1	0	0	0	0	0	0	F5promoter
chr10	125389431	125389553	-	mm10_fantom5.17829	promoter	0	0	1	1	0	0	0	0	0	0	F5promoter
chr10	125389559	125389570	-	mm10_fantom5.17830	promoter	0	0	1	1	0	0	0	0	0	0	F5promoter
chr10	125389574	125389594	-	mm10_fantom5.17831	promoter	0	0	1	1	0	0	0	0	0	0	F5promoter
chr10	125390026	125390039	-	mm10_fantom5.17832	promoter	0	0	1	1	0	0	0	0	0	0	F5promoter
chr10	125488346	125488768	.	mm10_enhancer.5474	enhancer	0	0	1	0.087678	1	1	0	0	0	0	F5promoter,F5enhancer,NAST
chr10	125488393	125488430	-	mm10_fantom5.17833	promoter	0	0	1	1	1	1	0	0	0	0	F5promoter,F5enhancer,NAST
chr10	125489872	125490077	.	mm10_enhancer.5475	enhancer	0	0	0	0	1	1	0	0	0	0	F5enhancer
chr10	125549375	125549382	+	mm10_fantom5.17834	promoter	0	0	1	1	0	0	0	0	0	0	F5promoter
chr10	125551542	125551544	+	mm10_fantom5.17835	promoter	0	0	1	1	0	0	0	0	0	0	F5promoter
chr10	125937989	125938167	.	mm10_enhancer.5476	enhancer	0	0	0	0	1	1	0	0	0	0	F5enhancer
chr10	125966189	125966207	+	mm10_fantom5.17836	promoter	0	0	1	1	0	0	0	0	0	0	F5promoter
chr10	125966214	125966272	+	mm10_fantom5.17837	promoter	1	0.931035	1	1	0	0	0	0	1	0.017241	Gencode,F5promoter,EPD
chr10	125966248	125966249	+	mm10_epd.2093	promoter	1	1	1	1	0	0	0	0	1	1	Gencode,F5promoter,EPD
chr10	125972380	125972385	+	mm10_fantom5.17838	promoter	1	1	1	1	0	0	0	0	0	0	Gencode,F5promoter
chr10	126036826	126036899	+	Gm22183	miRNA	1	1	0	0	0	0	0	0	0	0	Gencode
chr10	126133348	126133712	.	mm10_enhancer.5477	enhancer	0	0	0	0	1	1	0	0	0	0	F5enhancer
chr10	126141974	126141985	+	mm10_nast.1739	NAST	0	0	0	0	0	0	1	1	0	0	NAST
chr10	126260689	126260839	.	mm10_enhancer.5478	enhancer	0	0	0	0	1	1	0	0	0	0	F5enhancer
chr10	126313241	126313638	.	mm10_enhancer.5479	enhancer	0	0	0	0	1	1	0	0	0	0	F5enhancer
chr10	126371970	126371998	+	mm10_fantom5.17839	promoter	0	0	1	1	0	0	0	0	0	0	F5promoter
chr10	126502130	126502304	.	mm10_enhancer.5480	enhancer	0	0	0	0	1	1	0	0	0	0	F5enhancer
chr10	126502395	126502734	.	mm10_enhancer.5481	enhancer	0	0	0	0	1	1	0	0	0	0	F5enhancer
chr10	126573069	126573073	-	mm10_fantom5.17840	promoter	0	0	1	1	0	0	0	0	0	0	F5promoter
chr10	126679802	126679816	.	mm10_enhancer.5482	enhancer	0	0	0	0	1	1	0	0	0	0	F5enhancer
chr10	126691437	126691620	.	mm10_enhancer.5483	enhancer	0	0	0	0	1	1	0	0	0	0	F5enhancer
chr10	126692525	126692539	-	mm10_fantom5.17841	promoter	0	0	1	1	0	0	0	0	0	0	F5promoter
chr10	126710281	126710391	-	Mir378d	miRNA	1	1	0	0	0	0	0	0	0	0	Gencode
chr10	126802839	126802943	.	mm10_enhancer.5484	enhancer	0	0	0	0	1	1	0	0	0	0	F5enhancer
chr10	126840374	126840501	-	Gm24179	snoRNA	1	1	0	0	0	0	0	0	0	0	Gencode
chr10	126845717	126846031	.	mm10_enhancer.5485	enhancer	0	0	0	0	1	1	0	0	0	0	F5enhancer
chr10	126901315	126901396	-	mm10_fantom5.17842	promoter	1	0.691358	1	1	0	0	0	0	1	0.012346	Gencode,F5promoter,EPD
chr10	126901339	126901340	-	mm10_epd.2094	promoter	1	1	1	1	0	0	0	0	1	1	Gencode,F5promoter,EPD
chr10	126905917	126906063	.	mm10_enhancer.5486	enhancer	0	0	2	0.239726	1	1	0	0	0	0	F5promoter,F5enhancer,NAST
chr10	126905944	126905963	-	mm10_fantom5.17843	promoter	0	0	1	1	1	1	0	0	0	0	F5promoter,F5enhancer,NAST
chr10	126905964	126905980	-	mm10_fantom5.17844	promoter	0	0	1	1	1	1	0	0	0	0	F5promoter,F5enhancer,NAST
chr10	126927049	126927413	.	mm10_enhancer.5487	enhancer	0	0	0	0	1	1	0	0	0	0	F5enhancer
chr10	126928257	126928527	.	mm10_enhancer.5488	enhancer	0	0	1	0.055556	1	1	1	0.040741	0	0	NA
chr10	126928468	126928483	+	mm10_fantom5.17845	promoter	0	0	1	1	1	1	1	0.733333	0	0	NA
chr10	126928471	126928482	+	mm10_nast.1740	NAST	0	0	1	1	1	1	1	1	0	0	NA
chr10	126928596	126928830	.	mm10_enhancer.5489	enhancer	0	0	0	0	1	1	0	0	0	0	F5enhancer
chr10	126928990	126929077	.	mm10_enhancer.5490	enhancer	0	0	0	0	1	1	0	0	0	0	F5enhancer
chr10	126930329	126930458	.	mm10_enhancer.5491	enhancer	0	0	0	0	1	1	0	0	0	0	F5enhancer
chr10	126934954	126935319	.	mm10_enhancer.5492	enhancer	0	0	0	0	1	1	0	0	0	0	F5enhancer
chr10	126978442	126978445	-	mm10_fantom5.17846	promoter	0	0	1	1	0	0	0	0	0	0	F5promoter
chr10	126978531	126978569	-	mm10_fantom5.17847	promoter	0	0	1	1	0	0	0	0	0	0	F5promoter
chr10	126978690	126978749	+	mm10_fantom5.17848	promoter	1	0.559322	1	1	0	0	0	0	0	0	Gencode,F5promoter
chr10	126978878	126978896	-	mm10_fantom5.17849	promoter	1	1	1	1	0	0	0	0	0	0	Gencode,F5promoter
chr10	126978903	126978914	+	mm10_fantom5.17850	promoter	1	1	1	1	0	0	0	0	0	0	Gencode,F5promoter
chr10	126978928	126978973	+	mm10_fantom5.17851	promoter	1	1	1	1	0	0	0	0	1	0.022222	Gencode,F5promoter,EPD
chr10	126978937	126978938	+	mm10_epd.2095	promoter	1	1	1	1	0	0	0	0	1	1	Gencode,F5promoter,EPD
chr10	126979149	126979193	+	mm10_fantom5.17852	promoter	1	1	1	1	0	0	0	0	0	0	Gencode,F5promoter
chr10	126995529	126995613	+	Mir26a-2	miRNA	2	1	0	0	0	0	0	0	1	0.011905	Gencode,EPD
chr10	126995604	126995605	+	mm10_epd.2096	promoter	2	1	0	0	0	0	0	0	1	1	Gencode,EPD
chr10	126997397	126997416	+	mm10_fantom5.17853	promoter	1	1	1	1	0	0	0	0	0	0	Gencode,F5promoter
chr10	126997511	126997524	+	mm10_fantom5.17854	promoter	1	1	1	1	0	0	0	0	0	0	Gencode,F5promoter
chr10	126998439	126998560	+	Mir546	miRNA	2	1	0	0	0	0	0	0	0	0	Gencode
chr10	126998937	126998952	+	mm10_fantom5.17855	promoter	1	1	1	1	0	0	0	0	0	0	Gencode,F5promoter
chr10	127000732	127000747	+	mm10_fantom5.17856	promoter	1	1	1	1	0	0	0	0	1	0.066667	Gencode,F5promoter,EPD
chr10	127000738	127000739	+	mm10_epd.2097	promoter	1	1	1	1	0	0	0	0	1	1	Gencode,F5promoter,EPD
chr10	127030789	127030812	-	mm10_fantom5.17857	promoter	1	1	1	1	0	0	1	0.086957	1	0.043478	Gencode,F5promoter,NAST,EPD
chr10	127030801	127030803	-	mm10_nast.1741	NAST	1	1	1	1	0	0	1	1	1	0.5	Gencode,F5promoter,NAST,EPD
chr10	127030802	127030803	-	mm10_epd.2098	promoter	1	1	1	1	0	0	1	1	1	1	Gencode,F5promoter,NAST,EPD
chr10	127030813	127030838	-	mm10_fantom5.17858	promoter	1	1	1	1	0	0	0	0	0	0	Gencode,F5promoter
chr10	127031003	127041513	-	Mettl21b	protein_coding	2	1	0	0	0	0	0	0	0	0	Gencode
chr10	127041931	127041972	+	mm10_fantom5.17859	promoter	1	1	1	1	0	0	0	0	1	0.02439	Gencode,F5promoter,EPD
chr10	127041958	127041959	+	mm10_epd.2099	promoter	1	1	1	1	0	0	0	0	1	1	Gencode,F5promoter,EPD
chr10	127048235	127048246	+	mm10_fantom5.17860	promoter	0	0	1	1	0	0	0	0	0	0	F5promoter
chr10	127048249	127053006	+	Cyp27b1	protein_coding	1	1	0	0	0	0	0	0	0	0	Gencode
chr10	127059358	127059371	+	mm10_fantom5.17861	promoter	1	1	1	1	0	0	0	0	0	0	Gencode,F5promoter
chr10	127060135	127060148	-	mm10_fantom5.17862	promoter	1	1	1	1	0	0	0	0	0	0	Gencode,F5promoter
chr10	127060163	127060206	-	mm10_fantom5.17863	promoter	1	0.488372	1	1	0	0	0	0	0	0	Gencode,F5promoter
chr10	127060258	127060306	-	mm10_fantom5.17864	promoter	0	0	1	1	0	0	0	0	0	0	F5promoter
chr10	127060310	127060311	-	mm10_epd.2100	promoter	0	0	0	0	0	0	0	0	1	1	EPD
chr10	127060338	127060387	-	mm10_fantom5.17865	promoter	0	0	1	1	0	0	0	0	0	0	F5promoter
chr10	127063527	127063538	+	mm10_fantom5.17866	promoter	1	0.454545	1	1	0	0	0	0	0	0	Gencode,F5promoter
chr10	127063533	127067920	+	Cdk4	protein_coding	2	1	13	0.07773	0	0	0	0	1	0.000228	Gencode,F5promoter,EPD
chr10	127063548	127063597	+	mm10_fantom5.17867	promoter	1	1	1	1	0	0	0	0	0	0	Gencode,F5promoter
chr10	127063599	127063655	+	mm10_fantom5.17868	promoter	1	1	1	1	0	0	0	0	1	0.017857	Gencode,F5promoter,EPD
chr10	127063624	127063625	+	mm10_epd.2101	promoter	1	1	1	1	0	0	0	0	1	1	Gencode,F5promoter,EPD
chr10	127063656	127063670	+	mm10_fantom5.17869	promoter	1	1	1	1	0	0	0	0	0	0	Gencode,F5promoter
chr10	127064206	127064244	+	mm10_fantom5.17870	promoter	1	1	1	1	0	0	0	0	0	0	Gencode,F5promoter
chr10	127064286	127064310	+	mm10_fantom5.17871	promoter	1	1	1	1	0	0	0	0	0	0	Gencode,F5promoter
chr10	127066154	127066182	+	mm10_fantom5.17872	promoter	1	1	1	1	0	0	0	0	0	0	Gencode,F5promoter
chr10	127067086	127067107	+	mm10_fantom5.17873	promoter	1	1	1	1	0	0	0	0	0	0	Gencode,F5promoter
chr10	127067168	127067181	+	mm10_fantom5.17874	promoter	1	1	1	1	0	0	0	0	0	0	Gencode,F5promoter
chr10	127067316	127070261	-	Tspan31	protein_coding	2	1	7	0.044143	0	0	1	0.00034	1	0.00034	Gencode,F5promoter,NAST,EPD
chr10	127067517	127067538	-	mm10_fantom5.17875	promoter	2	1	1	1	0	0	0	0	0	0	Gencode,F5promoter
chr10	127067632	127067660	-	mm10_fantom5.17876	promoter	2	1	1	1	0	0	0	0	0	0	Gencode,F5promoter
chr10	127067732	127067760	-	mm10_fantom5.17877	promoter	2	1	1	1	0	0	0	0	0	0	Gencode,F5promoter
chr10	127067826	127067842	-	mm10_fantom5.17878	promoter	2	1	1	1	0	0	0	0	0	0	Gencode,F5promoter
chr10	127069096	127069109	-	mm10_fantom5.17879	promoter	1	1	1	1	0	0	0	0	0	0	Gencode,F5promoter
chr10	127070232	127070249	-	mm10_fantom5.17880	promoter	1	1	1	1	0	0	0	0	0	0	Gencode,F5promoter
chr10	127070254	127070302	-	mm10_fantom5.17881	promoter	1	0.145833	1	1	0	0	1	0.166667	1	0.020833	Gencode,F5promoter,NAST,EPD
chr10	127070260	127070261	-	mm10_epd.2102	promoter	1	1	1	1	0	0	1	1	1	1	Gencode,F5promoter,NAST,EPD
chr10	127070260	127070268	-	mm10_nast.1742	NAST	1	0.125	1	1	0	0	1	1	1	0.125	Gencode,F5promoter,NAST,EPD
chr10	127070374	127070421	+	mm10_fantom5.17882	promoter	0	0	1	1	0	0	0	0	0	0	F5promoter
chr10	127075265	127075325	+	mm10_fantom5.17883	promoter	0	0	1	1	0	0	2	0.066667	0	0	F5promoter,NAST,EPD
chr10	127075282	127075283	+	mm10_nast.1743	NAST	0	0	1	1	0	0	1	1	0	0	F5promoter,NAST,EPD
chr10	127075296	127075299	+	mm10_nast.1744	NAST	0	0	1	1	0	0	1	1	0	0	F5promoter,NAST,EPD
chr10	127075329	127075398	+	mm10_fantom5.17884	promoter	0	0	1	1	0	0	0	0	0	0	F5promoter
chr10	127078886	127078918	+	mm10_fantom5.17885	promoter	1	0.375	1	1	0	0	0	0	1	0.03125	Gencode,F5promoter,EPD
chr10	127078909	127078910	+	mm10_epd.2103	promoter	1	1	1	1	0	0	0	0	1	1	Gencode,F5promoter,EPD
chr10	127078922	127078946	+	mm10_fantom5.17886	promoter	1	1	1	1	0	0	0	0	0	0	Gencode,F5promoter
chr10	127078964	127078965	+	mm10_fantom5.17887	promoter	1	1	1	1	0	0	0	0	0	0	Gencode,F5promoter
chr10	127078988	127078991	+	mm10_fantom5.17888	promoter	1	1	1	1	0	0	0	0	0	0	Gencode,F5promoter
chr10	127079006	127079024	+	mm10_fantom5.17889	promoter	1	1	1	1	0	0	0	0	0	0	Gencode,F5promoter
chr10	127079034	127079035	+	mm10_fantom5.17890	promoter	1	1	1	1	0	0	0	0	0	0	Gencode,F5promoter
chr10	127079040	127079069	+	mm10_fantom5.17891	promoter	1	1	1	1	0	0	0	0	0	0	Gencode,F5promoter
```
