## Supplementary material for "Single-cell transcriptomics, scRNA-Seq and C1 CAGE discovered distinct phases of pluripotency during naïve-to-primed conversion in mice": tscanHeatmap_clusterExpression_AllGenes_NAST_20190317042758.txt

```
1772-144-108_F09	1772-146-169_B04	1772-146-169_D08	1772-144-108_C09	1772-146-169_E04	1772-146-169_A06	1772-146-167_F05	1772-144-108_G03	1772-146-168_G12	1772-144-108_E03	1772-144-108_A03	1772-146-168_E06	1772-144-108_A08	1772-123-296_A12	1772-146-168_F07	1772-144-108_C08	1772-144-108_B07	1772-146-169_G09	1772-144-108_D01	1772-146-169_A08	1772-146-170_F12	1772-146-168_E07	1772-146-168_A05	1772-146-167_G01	1772-146-168_G07	1772-144-108_B04	1772-144-108_B02	1772-146-167_D02	1772-144-108_B03	1772-146-168_F10	1772-146-167_D01	1772-146-170_G12	1772-123-295_A02	1772-146-168_H11	1772-123-296_F05	1772-146-170_D06	1772-123-295_F03	1772-144-108_C01	1772-123-296_C10	1772-144-108_E01	1772-146-168_F12	1772-144-108_G02	1772-144-108_G01	1772-144-108_F08	1772-146-167_H12	1772-144-108_H01	1772-146-169_G03	1772-144-108_A07	1772-144-108_B11	1772-144-108_A06	1772-144-108_G07	1772-146-168_C07	1772-123-296_C06	1772-146-168_G11	1772-146-169_B11	1772-146-168_G05	1772-144-108_C07	1772-146-168_A07	1772-146-168_E12	1772-123-295_B08	1772-123-296_B01	1772-146-169_A02	1772-146-168_F11	1772-123-296_G07	1772-146-168_B10	1772-123-296_F01	1772-123-296_D11	1772-123-296_C04	1772-146-168_F06	1772-123-296_G03	1772-123-296_G08	1772-123-295_F08	1772-123-296_D05	1772-123-296_A09	1772-123-296_E12	1772-146-169_C05	1772-123-296_E01	1772-123-295_D07	1772-144-108_F01	1772-123-295_A10	1772-146-167_E10	1772-146-168_A11	1772-123-296_D01	1772-123-295_F06	1772-144-108_A09	1772-123-296_C02	1772-123-295_G09	1772-123-295_A12	1772-123-295_D08	1772-123-296_E04	1772-144-108_E02	1772-123-295_F10	1772-123-295_C03	1772-123-295_E05	1772-123-295_G01	1772-123-295_B07	1772-144-108_B09	1772-123-295_B03	1772-146-168_D03	1772-144-108_A05	1772-144-108_D03	1772-146-168_F09	1772-146-168_D01	1772-146-168_C10	1772-146-167_H11	1772-146-170_F11	1772-144-108_F07	1772-144-108_E09	1772-146-169_D05	1772-146-169_A03	1772-146-168_A04	1772-123-296_B05	1772-146-168_G09	1772-146-169_E02	1772-123-296_F10	1772-123-296_E10	1772-123-295_B02	1772-144-108_H03	1772-123-295_F04	1772-123-296_A01	1772-123-295_D02	1772-123-295_D01	1772-123-296_B07	1772-123-295_G07	1772-123-295_G03	1772-123-295_A08	1772-123-295_G10	1772-123-296_F09	1772-123-296_H05	1772-123-295_A04	1772-123-296_A08	1772-123-295_C11	1772-123-295_C08	1772-123-296_D04	1772-123-296_E05	1772-123-295_H02	1772-144-108_H09	1772-123-295_G02	1772-123-296_A02	1772-123-295_H01	1772-146-168_E11	1772-146-168_C12	1772-146-167_C05	1772-146-168_C11	1772-146-167_C06	1772-146-168_H12	1772-146-168_D05	1772-146-168_D11	1772-146-169_C12	1772-146-169_C10	1772-146-168_A03	1772-146-169_E12	1772-146-169_D03	1772-146-170_E07	1772-123-296_F04	1772-144-108_D08	1772-146-169_E05	1772-146-169_A05	1772-146-167_D10	1772-146-168_E05	1772-146-167_C01	1772-146-167_B02	1772-144-108_E08	1772-146-169_E07	1772-146-169_F11	1772-123-296_H03	1772-146-167_F10	1772-123-295_D03	1772-146-168_A10	1772-146-167_B07	1772-146-167_G02	1772-146-170_B10	1772-146-169_B09	1772-146-169_E06	1772-146-170_E05	1772-146-168_B03	1772-146-167_A02	1772-123-296_B09	1772-123-296_E09	1772-146-167_E12	1772-123-296_D10	1772-146-167_G12	1772-123-295_E01	1772-123-295_C01	1772-123-296_H11	1772-146-168_E02	1772-146-168_F03	1772-146-169_A01	1772-146-169_E11	1772-146-169_A12	1772-146-168_A01	1772-123-295_E06	1772-123-296_F06	1772-123-296_G05	1772-123-295_B06	1772-123-296_H04	1772-123-296_C12	1772-123-296_B03	1772-123-296_G02	1772-146-170_C04	1772-123-295_A03	1772-146-169_F06	1772-146-168_A09	1772-123-296_D07	1772-123-296_A04	1772-123-295_F05	1772-146-170_C09	1772-123-295_B05	1772-123-296_C11	1772-123-296_E03	1772-123-295_C05	1772-146-168_A02	1772-123-295_G08	1772-123-296_G12	1772-123-296_E11	1772-123-296_B08	1772-123-295_G05	1772-123-296_C07	1772-123-296_A05	1772-123-296_H02	1772-146-169_E03	1772-146-169_C06	1772-146-170_A09	1772-146-167_H05	1772-146-168_C05	1772-146-169_H08	1772-146-167_A03	1772-123-296_B11	1772-123-295_F11	1772-146-169_B02	1772-146-167_D09	1772-123-296_H12	1772-146-167_H02	1772-123-295_B01	1772-146-169_F07	1772-123-296_E06	1772-123-295_H08	1772-123-296_H06	1772-123-295_A06	1772-123-295_A09	1772-146-170_C02	1772-123-295_A11	1772-144-108_D09	1772-123-296_D12	1772-146-168_E04	1772-123-296_G06	1772-123-296_D06	1772-123-295_E03	1772-123-295_C07	1772-123-296_F12	1772-123-295_E07	1772-123-296_D08	1772-123-296_A11	1772-146-167_E04	1772-123-295_F02	1772-146-170_F06	1772-144-108_F02	1772-146-168_E01	1772-123-296_F02	1772-123-295_C04	1772-123-296_B12	1772-123-295_H07	1772-123-295_F12	1772-123-296_A03	1772-146-168_D04	1772-144-108_H02	1772-123-295_H03	1772-123-296_F11	1772-123-295_B09	1772-123-295_A01	1772-123-296_E02	1772-123-296_D03	1772-123-295_E09	1772-123-296_G09	1772-123-295_H09	1772-146-168_G06	1772-146-167_C09	1772-146-167_H01	1772-144-108_H08	1772-146-170_A11	1772-144-108_A11	1772-146-170_H08	1772-146-169_C07	1772-146-167_B12	1772-146-168_B04	1772-123-295_F09	1772-146-168_G01	1772-123-295_D04	1772-146-168_A12	1772-123-296_D02	1772-146-169_H02	1772-146-170_G03	1772-146-169_G06	1772-146-168_H02	1772-146-170_B08	1772-146-169_B05	1772-146-169_F01	1772-146-170_A04	1772-146-170_A05	1772-146-170_B12	1772-146-170_C11	1772-146-170_E10	1772-146-170_E11	1772-146-171_E09	1772-146-171_G12	1772-146-167_F07	1772-146-167_G10	1772-146-168_G10	1772-146-167_G11	1772-146-170_C06	1772-146-167_C04	1772-123-295_H06	1772-146-167_D12	1772-146-167_G06	1772-146-167_B04	1772-146-170_E08	1772-146-167_H04	1772-146-167_H03	1772-146-169_G01	1772-146-167_G05	1772-146-169_H10	1772-144-108_A01	1772-146-171_D01	1772-146-167_C08	1772-146-169_D11	1772-146-169_F04	1772-146-170_D03	1772-146-169_C09	1772-146-169_F12	1772-146-171_D07	1772-144-108_D04	1772-146-169_F02	1772-146-167_A10	1772-146-167_E02	1772-146-167_D04	1772-146-170_H07	1772-123-295_E04	1772-146-169_F08	1772-146-167_D05	1772-146-170_C08	1772-146-167_E01	1772-146-171_G04	1772-146-167_F12	1772-146-169_C08	1772-146-168_C02	1772-146-170_E06	1772-123-295_H11	1772-146-167_C03	1772-123-296_B02	1772-146-170_H09	1772-146-169_G11	1772-146-169_G05	1772-146-170_E12	1772-146-168_D10	1772-146-170_B01	1772-146-168_C04	1772-146-170_A12	1772-146-170_D08	1772-123-295_E08	1772-146-171_A02	1772-146-168_E03	1772-146-168_H05	1772-146-167_A05	1772-146-168_C09	1772-146-168_B02	1772-146-168_D06	1772-146-170_F05	1772-146-169_H01	1772-146-170_F04	1772-146-169_F05	1772-146-167_H10	1772-146-169_E10	1772-146-169_B06	1772-146-169_D01	1772-146-168_C03	1772-146-169_F10	1772-146-169_F03	1772-144-108_G08	1772-146-169_B07	1772-146-170_E04	1772-123-296_B06	1772-146-168_B09	1772-146-167_E08	1772-146-169_G12	1772-146-167_H09	1772-146-168_G04	1772-146-168_F04	1772-146-169_A07	1772-146-168_D07	1772-146-167_C11	1772-146-168_D02	1772-146-167_A12	1772-146-169_H11	1772-146-167_D06	1772-146-170_A10	1772-146-167_F01	1772-146-169_G08	1772-146-170_G05	1772-146-167_F04	1772-146-170_G07	1772-146-168_B05	1772-146-168_E10	1772-146-169_C11	1772-146-167_B05	1772-146-170_F07	1772-146-169_A09	1772-146-170_H01	1772-146-167_F09	1772-146-168_H07	1772-146-169_H07	1772-146-167_A06	1772-146-170_E03	1772-123-296_G10	1772-146-167_G08	1772-146-170_C03	1772-146-170_D10	1772-146-170_F09	1772-146-167_D03	1772-146-167_C12	1772-146-170_H06	1772-146-169_D10	1772-146-169_E09	1772-146-170_F03	1772-146-168_H06	1772-146-170_E09	1772-146-167_B08	1772-146-167_G03	1772-146-169_H12	1772-146-170_D12	1772-146-167_B10	1772-146-170_H03	1772-146-170_G06	1772-146-167_B01	1772-146-169_H05	1772-123-295_G12	1772-146-170_D09	1772-146-170_C05	1772-146-170_C07	1772-146-169_A10	1772-146-170_B03	1772-146-167_F08	1772-146-167_A08	1772-146-170_G09	1772-146-167_C07	1772-146-167_H08	1772-144-108_E07	1772-146-170_B05	1772-146-168_B12	1772-146-170_E01	1772-146-168_H10	1772-146-170_B06	1772-146-170_A06	1772-146-169_D02	1772-146-170_D01	1772-146-167_B11	1772-146-167_E09	1772-146-170_A02	1772-146-169_B10	1772-146-169_G10	1772-146-169_D06	1772-146-167_E07	1772-146-167_A11	1772-146-168_B01	1772-146-169_G07	1772-146-167_E11	1772-146-170_B04	1772-146-170_D07	1772-146-169_H06	1772-146-169_D09	1772-146-170_A08	1772-146-167_D11	1772-146-169_D04	1772-146-170_F10	1772-146-167_A07	1772-146-169_H04	1772-146-169_G02	1772-146-170_C10	1772-146-170_B07	1772-146-170_B02	1772-146-169_B03	1772-146-170_A07	1772-146-167_D07	1772-146-170_D04	1772-146-170_C12	1772-146-167_H06	1772-123-296_C05	1772-146-168_B07	1772-146-170_D05	1772-146-169_B01	1772-146-170_D11	1772-146-170_A03	1772-146-171_H08	1772-146-171_H07	1772-146-171_F04	1772-146-171_A04	1772-146-171_C04	1772-146-171_C05	1772-146-167_E05	1772-146-171_D09	1772-146-171_A10	1772-146-171_D04	1772-146-171_A07	1772-146-171_A09	1772-146-171_F12	1772-146-171_B10	1772-146-171_F07	1772-146-171_B03	1772-146-171_D10	1772-146-171_F11	1772-146-171_A03	1772-146-171_A06	1772-146-171_B05	1772-146-171_D08	1772-146-170_G02	1772-146-171_C02	1772-146-171_C03	1772-146-171_G07	1772-146-171_F03	1772-146-171_G02	1772-146-171_D02	1772-146-171_E12	1772-146-171_F10	1772-146-171_C06	1772-146-171_A08	1772-146-171_F08	1772-146-169_G04	1772-146-171_F05	1772-146-171_E04	1772-146-171_E01	1772-146-171_C07	1772-146-171_A01	1772-146-171_F02	1772-146-171_H06	1772-146-171_E06	1772-146-171_G09	1772-146-171_F06	1772-146-171_C12	1772-146-171_B11	1772-146-171_D11	1772-146-171_G06	1772-146-171_B07	1772-146-171_E10	1772-146-171_E08	1772-146-171_H04	1772-146-171_A11	1772-146-171_B01	1772-146-171_D06	1772-146-171_C10	1772-146-171_D05	1772-146-171_B04	1772-146-171_D03	1772-146-171_E07	1772-146-171_F01	1772-146-171_F09	1772-146-171_G05	1772-146-171_E02	1772-146-171_B09	1772-146-171_B12	1772-146-171_E11	1772-146-171_C01	1772-146-171_H12	1772-146-171_B06	1772-146-171_H10	1772-146-171_D12	1772-146-171_G03	1772-146-171_H11	1772-146-171_H05	1772-146-171_C11	1772-146-171_B08	1772-146-167_G09	1772-146-167_C10	1772-144-108_H07	1772-123-295_C10	1772-146-167_F02	1772-144-108_F03	1772-123-295_A07	1772-146-167_G04	1772-146-167_F06	1772-146-169_B08	1772-146-169_C03	1772-146-167_C02	1772-146-170_C01	1772-123-295_C06	1772-146-167_E03	1772-146-170_H02	1772-146-168_E09
mm10_nast.10835	4.78456586251583	3.81644535811891	4.44614383397177	4.90527032760153	4.47384379432697	4.25609315618336	3.64450645221065	4.35181722574296	4.23315243650118	4.67854549566541	3.66362007923338	4.40983417493679	4.91956626488666	2.58688709120709	4.30896841436787	4.27960714573989	3.30722254548678	3.9687333775025	4.41450797824966	3.90732489937275	4.41019561136802	4.45195296675679	3.18439412206927	3.43505282054274	4.11384422983281	4.05379013375519	3.66135850950057	3.67471800630209	3.14318964847866	2.93908299471308	3.31687100467741	3.22806737296249	2.90840499384324	2.68069059624729	2.7381133298791	4.02427088218126	1.73798127911776	4.75727966681391	1.98147360955416	2.90119915646641	2.71429454373995	3.71916174108768	3.52840579240971	3.71821727716093	3.99329535664757	4.35853989329419	3.43461542615139	3.90381615503787	3.19729526880336	4.03652592359263	4.44992932175067	2.16158871646721	1.62913631188412	3.45761330622585	2.99375414004995	3.52870423567499	3.04272346760678	2.48671067594085	4.49185498007533	3.12898391713225	3.01108203988429	3.35125076401197	3.7804347124476	1.81854681585553	2.91524048055014	2.74151772488984	3.20864268337146	2.9221494840833	4.01815353677057	2.34190715698543	2.63789695313621	2.87177135052212	2.14459046011866	2.11615539464324	2.01807421747477	2.86214672418873	3.04483287809437	2.72116485752841	2.64312277227187	2.74141758617281	1.61752671812335	2.22211872339434	2.63808821413715	1.95090853541159	3.5180527113577	2.22205209612807	1.53164306824467	1.09291087520092	1.96721644467647	3.45601071252173	4.55859245412573	2.28604721260809	2.72316503632803	2.92537318663892	2.5328713442119	1.72670133332196	3.18007370450629	2.20081723604949	2.64250762479082	4.79438890097897	4.32883891002953	3.63573862467894	4.81586420790939	2.96912447551386	4.82491942184453	3.84057416135033	2.82644975011017	3.15312312223265	2.94085391135053	3.9611326243432	2.2387558948903	2.67655430324847	3.23925344042084	2.47092277014885	2.20821077551988	2.94417804253661	2.49113335202261	3.24783011232603	2.84838634907184	3.15799120292067	2.34534387468673	2.46876652388562	2.49756758182647	3.24849377860265	1.82487601683614	1.14486589050638	2.54144300152903	2.54938874802091	1.7705520537562	1.42935508387243	2.552008205763	1.03912329490986	2.33505191684075	3.00840263422083	2.41131788618825	2.00199508718583	2.3330237763399	2.65156822854436	2.28429611707544	1.99581887896583	1.61733823946861	2.16572076752778	2.58522611458422	2.83984867167257	3.28342850667851	3.66456651864238	1.42517024393406	3.51657860253586	1.59580513234861	2.9237029186062	1.77474116007237	1.61506406209249	3.0198410772325	3.25909510333451	1.14270876753661	1.89376563977981	3.51458862543403	2.91878900302557	2.62341650045188	1.80517725516406	2.38228460671596	0.870348985570719	2.82518326833575	2.51979722936103	3.74489869864907	2.2445980808672	3.6907560155886	1.12558150141186	3.039151716892	3.31920448299073	2.84744502236205	2.08626795559102	3.02356130407832	3.05517741382584	1.64811340540692	2.87256216643274	2.4139846872086	1.25483247403501	1.93788514776329	2.99462025902922	1.75939499180858	3.13651438574545	1.507776011463	2.41726107029824	1.90005706877859	3.28935697351146	0.90709162953803	1.4253600709308	-0.751553464054098	1.86026465634223	1.71890533506498	1.77127655185386	2.20679787735486	1.35936842516343	0.80020754182392	1.53228107965043	2.60918287457494	0.869471411578851	1.59471381393259	1.46944711227375	1.1961958293359	1.50419810172128	0.999496781230823	1.8072116511335	1.04780936486501	0.657682257509909	2.26787069006063	1.34403115643507	0.952950454494507	2.41223003764867	1.76627235414213	0.974052863909683	0.59807664930119	1.6467889935103	0.77739523248411	2.16985650016905	1.81692418428403	1.15881108058302	1.773248814341	-0.0118719767492615	1.4548203242096	3.15515568007703	2.81852220345198	3.13339358006994	3.8940294985361	1.1247387194303	1.92049247546314	1.41479815617245	1.72250510905341	2.16436031557759	3.66352235095934	2.31784075464246	1.20830786784589	-0.0914027237522916	3.26024126688295	1.7369027441282	0.281734450204341	1.74236465152206	0.335034983050157	1.97454015053634	1.8265080680858	0.899132287095488	1.05854710146249	2.15945885743263	0.846272614116745	0.93886846068168	1.90502693767559	0.782348099113128	1.44453642668392	1.64434530688152	1.92824517015115	1.1908816669475	1.81239280469692	1.21695337119162	1.04632089540066	1.9587565345954	0.652735841972757	0.801266194495342	1.20261271075717	2.15083237917146	1.46290933761572	0.993087504929366	1.98433679033928	1.67841400665014	2.05875140117319	0.672599050358955	2.11006378119811	0.327921605749383	1.92777669650979	-0.310696830019275	-0.191425226056508	0.907666857818517	-0.55863569125226	1.76137382865034	1.25878546732465	1.72021399394644	-2.0539850052455	0.0340005374223316	-0.497582616319117	0.660613109403759	-1.51621158843952	-1.24346354723112	-1.91241071518144	-1.37231782835452	-0.335629441759689	-1.98070397556134	-2.04656953986976	-2.51951983809449	-0.883273052508429	-1.14035226689559	-2.5859498713558	-1.27052168901803	-2.3187304684783	-1.51490149860384	-1.0688937892743	-3.08165025057901	-3.06147912986449	-2.96965275011544	-3.15061576782039	-3.15061576782039	-3.1161330091997	-3.1161330091997	-3.06147912986449	-3.15061576782039	-2.87693859750996	-3.1161330091997	-3.15061576782039	-2.91162482514581	-3.01268473333763	-3.1161330091997	-2.54276584116727	-3.1161330091997	-3.1161330091997	-3.1161330091997	-2.95803085400242	-3.01268473333763	-3.08165025057901	-0.822491985268856	-2.35743570988273	-3.08165025057901	-2.51851518581644	-2.61937648529134	-2.98309918178151	-2.59131323158271	-3.15061576782039	-3.08165025057901	-3.04130800914997	-3.01268473333763	-3.15061576782039	-3.15061576782039	-2.51300049043562	-2.54428635642499	-2.71079206084924	-2.95803085400242	-2.95803085400242	-1.74293756881731	-1.38317364706697	-1.97619611938999	-2.52872022073516	-3.1161330091997	-3.1161330091997	-3.15061576782039	-2.66562463800142	-2.88906533676104	-2.68435368369199	-3.1161330091997	-2.77817094368521	-2.51528865836773	-2.93261824730703	-2.56092501490757	-2.89453767283066	-1.60698713098786	-2.7446454503473	-2.43346987533911	-3.1161330091997	-2.45773930008287	-3.15061576782039	-2.73130985965562	-2.00795481702021	-3.15061576782039	-2.6702200356174	-1.78695572812307	-2.24425313624649	-2.74248970951557	-2.22108318008864	-1.64871742784086	-3.08165025057901	-2.71512071195558	-3.00158376454841	-2.07996407559395	-2.2841530065135	-2.0566038102404	-1.93363213334628	-2.88460730169397	-0.812142352313258	-2.06475222186991	-1.76065317494448	-2.40376597999115	-2.2287649622924	-1.73750703322015	-2.00969499133473	-2.81424033671131	-1.71948171017811	-2.2120179627411	-1.39271664171357	-1.57401743927896	-1.75466877948508	-2.09686294838957	-0.827896093539297	1.99544264542048	-0.0429119240505781	-1.05550522755301	-2.00997902001038	0.822298445359751	0.497031682047468	0.490405909947173	0.608521263430163	-0.729054141073059	0.965218330942863	-0.273449015834819	-0.0195204228351193	-0.660000917928753	0.114818756651156	-2.57325120958123	0.200674768225971	-0.922055261936407	-1.52806477272204	-0.765623859455638	-0.486759432308166	-1.48056208869089	-0.315043024468033	-1.3675015321443	-1.46067317138183	-2.20401131673226	-3.15061576782039	-2.99251361262311	-2.14696050460023	-2.75113430227828	-2.66509330886818	-1.39511136100685	-2.4101714521414	-2.90068723287406	-3.04716749195832	-2.74685425704279	-2.28753596813202	-2.59641585325887	-2.95803085400242	-2.33755305749488	-1.9109779288416	-2.07590706899441	-0.989936695181184	-1.66323192505205	-1.78324113012034	-0.729521636032308	-0.493628981182793	-1.04699767035845	-2.58262587252751	-2.79357268568435	-1.62444795262977	-1.68898364319889	-2.60057146730429	-2.21919959940523	-3.04716749195832	-1.26900796771953	-2.55277634894887	-2.08715476370411	-1.94851544930393	-2.46693697387392	-1.42288185957938	-2.48323023344633	-2.43044245641733	0.31236525544936	-2.20293762383821	-2.050354299758	-1.58042937541043	-2.72893236469984	-2.55934209397461	-2.81564178445259	-2.0559269845077	-1.88014275001264	-2.10137332234086	-1.55877665185007	-0.515966324847726	-0.89635658808283	-2.47570757632393	-2.39598688481482	-2.85602846367366	-1.50246671284604	-2.21220216655786	-2.51135114874857	0.0198987676949642	-1.93548169083726	-2.24933709504741	-2.2324792679331	-2.40659353063306	-2.15215253182969	-2.14644417102742	-2.733806704329	-2.33490335442008	-2.09189172234096	-2.78827802160664	-1.46179929460967	-2.57995635955068	-1.90215946437352	-2.01646589545369	-1.15227460030077	-1.7884888975832	-2.30891774508798	-1.13189343181235	-1.57248228426576	-0.982944880337318	-2.76395700162584	-3.09596188848518	-2.42234043379368	-2.55929994806391	-2.30391779288504	-2.63689695899261	-2.51016354028895	-3.1161330091997	-2.09922891758949	-3.06147912986449	-3.15061576782039	-2.88161921954728	-3.15061576782039	-2.5423158768697	-2.8569709458106	-2.4133459539686	-3.05381042568047	-3.07054928178979	-2.28749414542686	-2.91677577769885	-3.1161330091997	-2.72374065171448	-2.05737609709808	-2.50898368803592	-2.71324087579892	-2.12841231207344	-2.42027340496737	-2.5550782733222	-3.15061576782039	-2.24843560073718	-3.06147912986449	-3.1161330091997	-2.9503621498184	-3.15061576782039	-3.1161330091997	-2.32737463018659	-3.04716749195832	-2.23034136495912	-2.88753450505902	-3.00966877329452	-2.11093374686101	-2.45566296802378	-1.50650069036162	-2.61863946285022	-3.1161330091997	-3.15061576782039	-2.95404888098794	-2.58600432630556	-3.15061576782039	-2.93516999149475	-2.69635103898234	-2.74703288597747	-2.87633313642774	-2.16245612215888	-2.94450266701005	-2.92406902270553	-3.04716749195832	-2.87137328220106	-3.1161330091997	-3.15061576782039	-2.79137947420363	-3.01932766705978	-2.88653950979447	-2.55128952419663	-2.81838090402137	-3.0360665231691	-2.63776490988002	-3.1161330091997	-2.83581290516712	-2.19438262754189	-3.1161330091997	-2.92354809538173	-2.92252232491987	-2.76182402740175	-2.97374393964987	-2.3818873679516	-2.89037802782426	-3.15061576782039	1.93583363570223	-2.00618658192178	-2.11582232304511	-1.8503133971836	-1.7626329290861	-2.22478402628549	-1.71738247804872	-1.81673711976975	-2.36015720002959	-1.7209588730853	-0.771551751634454	-0.852375861711452	-2.3017390637523	-2.15498343351118	-1.93474026442084	-1.98138027937107	-1.23070771285821
mm10_nast.10007	0.253639311462703	0.276727222367215	0.268911203229749	0.627657233920533	0.0124267139504724	0.161354380269965	0.299940228118965	0.220430037545065	0.892751288618169	0.232943897432749	0.431437211157195	0.0505942596717106	0.082016317767067	-0.0687238429359267	0.84566145820205	0.179803949548722	0.0930607698802563	0.262309671559344	0.50054651842332	-0.0260521540696169	0.425148078114968	0.389954320425322	0.0706313447871168	0.109125312131778	0.342680684049842	0.594008662251872	0.28220009582071	0.13690398625824	0.350372140316241	-0.0288537107591797	-0.0678063979209482	-0.0334388334947967	-0.0402326999016122	-0.094658482504247	0.176063050871884	0.361829018133199	-0.288378067963815	0.418084096870656	-0.0732844546811507	0.0765626201577363	1.10081824036047	0.3424228105442	0.217625411540332	0.431770337028017	0.198586025403401	0.402784003098515	-0.268027508159831	0.368770361276603	0.0973296879141765	0.398683855957502	0.152629471205216	0.304223911431426	-0.16451429195674	0.321111333842131	0.173289282302629	0.309956519463849	-0.0205133031947213	0.188600731319334	0.284062032408497	-0.184304528470541	-0.15762504834716	0.125939910786308	0.0257960113746603	-0.277851586285671	-0.258834270773532	0.0122162219987037	-0.0767127652189115	-0.109417944383396	0.299697992084752	0.183574077702588	0.190680704822068	-0.0567595890608628	0.0312776689145684	-0.163718345182582	-0.185937951831985	0.325919543456241	0.0218112241649101	-0.140295838281189	0.0814029953435831	1.70380758142762	-0.13540076066527	-0.125497906596737	0.0548421148649099	-0.317408983683079	-0.142474896179561	-0.0888545489550783	-0.198459310272209	-0.349789153342385	-0.0161247690391966	-0.176274808562221	0.291608396515196	-0.449027969511108	0.140205678592761	-0.111654907780045	-0.0927946926964986	0.0192086036527973	0.0309467392919232	0.0706867275530119	-0.0775334209883349	0.243202835867972	0.265533448196895	-0.201047469470673	-0.146330406980364	-0.111846646715985	0.238304321146521	-0.0411073551964158	-0.110711491055726	0.344698648485618	-0.136178754791685	0.16964337366455	-0.0584875854058501	-0.276563946232584	0.185905561982674	0.100023329733322	0.072531496287737	-0.21356278224936	-0.0108566412075619	0.150173905358413	-0.0813247776489863	-0.0357689467867733	0.000339083418153249	0.107637955976162	-0.0558936840542443	0.0364653940490129	0.153161190438029	-0.16802237362753	-0.129148529779222	0.217187709884055	-0.116726491225529	0.472648472843634	0.203592051247161	-0.128660427088746	-0.234220254520004	-0.170102421399261	-0.0310414345958756	-0.150583761781682	0.102128713553379	-0.181211332222005	-0.0781443066266318	0.138060592743388	0.222253515950489	0.0472994582992522	0.0356478937663068	-0.221336683782489	0.159149394296241	0.634084485230043	0.128584160998385	0.292290982239534	-0.4265024307662	0.282965019237119	-0.0629587683203639	0.159758387388659	0.0624722673133404	0.167165449371967	-0.17266455378028	0.390664141947289	0.337617653957835	0.536785865746024	-0.0236143023973993	0.08890364195572	-0.0210752577122061	-0.226413794775795	0.0272597329461042	0.117567514087759	0.291037434791724	0.109555295640879	0.231431601911238	-0.0330218145561652	0.000346884236318333	0.290036693803332	0.266774170492001	-0.183767549941179	0.0385768959079609	0.276254189393668	-0.261842042579314	-0.199634878735963	-0.239217560565994	0.0432980467410472	0.0335083514492956	-0.213551542286337	-0.0961050581361511	0.0419072515830767	-0.0535420422980955	-0.230486602299832	-0.150238411218071	0.333073955417869	-0.242222723228696	0.189617995496309	-0.0586910427987392	0.0387113166311728	-0.168737860018953	-0.432213443362246	-0.219220758595532	-0.249681408141347	-0.121490714819309	0.0468014339337589	-0.0552148405819382	-0.16127804163256	-0.285284232168391	-0.00992543766815316	1.95121349841519	0.174697908908728	0.0781086552100501	-0.256693805259069	-0.282821858064534	-0.174278601947486	0.434078380922018	-0.0912151404267466	-0.279627200220492	-0.0636684255491944	-0.20731118064046	-0.301658297059228	-0.0926175941149469	-0.302002271392526	-0.176666912214265	-0.249553967682126	0.0728187514275287	0.188564434629065	-0.313078496145275	-0.280259297248936	-0.10215314301024	0.379721685999659	-0.122281273176541	-0.0310839040062009	0.15106439458014	-0.0865431818927671	0.320031768418707	-0.43490051061826	0.0949553590221669	-0.268336887628552	-0.118972597186341	-0.242658268122271	0.0896193279305812	-0.387261433035248	-0.0299445227151894	-0.0420948052203251	-0.305682440685375	-0.0546614787876313	-0.217231333964875	-0.168001362284064	0.425924318234839	-0.168470004752272	0.468687587437468	-0.148275910019575	0.0898833972893732	-0.29660145221139	-0.118442428933732	-0.178380588104946	-0.398168262481686	-0.391305895013128	-0.186170203069936	-0.248394771795491	-0.241055889328341	-0.0886915621444645	-0.330072938954451	0.613972231263301	-0.315476950476792	-0.164686291786194	-0.266776692801784	-0.237306505716747	-0.339456606650845	-0.287242895871933	-0.331542580163852	-0.225658984282139	-0.0927472244135214	-0.266039791495422	-0.139312189397317	-0.399063645429073	-0.276964732460443	-0.369071085612484	-0.237627234438607	-0.0491041477095736	1.5099944081418	0.0652982026227498	-0.420661449338088	0.116670908051818	-0.569793338247291	-0.123399596785373	-0.288821228245056	-0.364795522875758	-0.398765346872858	-0.410421196347688	-0.579362716237721	-0.258464000664175	-0.276470456604964	-0.468715770558454	-0.325871248323578	-0.588932094228152	-0.454582018371888	-0.489571323334047	-0.460882139985199	-0.155349350855149	-0.437936480983672	-0.579362716237721	-0.376519839839187	-0.524611790420263	-0.394969614331838	-0.503361900356819	-0.588932094228152	-0.568980299962878	-0.53954487846314	-0.584147405232937	-0.565008649252075	-0.529061341551506	-0.467446647243273	-0.559129133986545	-0.542999496897113	-0.569793338247291	-0.53548747699637	-0.584147405232937	0.558123618387733	-0.588932094228152	-0.537222262065197	-0.566994474607476	-0.440641017758302	-0.542823842455216	-0.566994474607476	0.102028989156472	-0.410635199183885	-0.507904359337346	-0.408422425029481	0.339104111100792	-0.588932094228152	-0.54510495864548	-0.531624534785568	-0.508483380394577	-0.260721859832179	-0.379625515765472	-0.468804998819324	-0.520765871268855	-0.430084252581169	-0.45205455920422	-0.277471982210553	-0.552427995567484	-0.51833454637091	0.692220726805689	-0.301690440622375	-0.379301157231036	0.409701391320815	-0.483838582574695	-0.566441952036089	-0.538286340636184	-0.511120217948907	-0.52202440909581	-0.525544881245168	-0.520074148163877	-0.538931231801526	-0.472517909469094	-0.424549905316181	-0.376431439258394	-0.43426733182252	-0.387192866210474	-0.395952162088307	-0.537746274333595	-0.584147405232937	-0.470559942635439	-0.588932094228152	-0.464901923663581	-0.328822915021368	-0.274332455458697	-0.500687415705201	-0.461733002183895	-0.498733038454697	-0.463777150070435	-0.588932094228152	-0.376101652541077	-0.584147405232937	-0.466978462980159	-0.493814127539224	-0.363486341082508	-0.477570475319642	-0.454013312824036	-0.5430710296314	-0.543992776415813	-0.358385634877003	-0.522906823311779	-0.436357201131668	-0.55076329076643	-0.363231375055557	-0.256805239267891	-0.429580087500352	-0.545300797229475	-0.204077476833646	-0.45264699125883	-0.421995641697555	-0.546144943484902	-0.453561897738166	-0.390566622659525	-0.157221813444727	-0.0249311253678555	-0.23020295475939	0.123623803642963	0.168320981885796	0.0701413974089166	-0.0829920466880006	0.13574162209081	-0.152737457164471	-0.440280440076977	0.211479072476045	0.4562856099779	-0.12726475158417	-0.41795812837208	-0.137100814093928	0.0830426947493173	-0.277126515036504	-0.283106745939061	-0.0123416155120477	-0.130736864989896	-0.503963522740591	-0.466897760401572	-0.222232405536513	-0.0689699996823217	-0.351322833102481	-0.17269227181855	-0.43949006501077	-0.323434744649846	-0.21668195104644	-0.318307423154892	-0.254510063152611	-0.293044133241466	-0.208886271436976	-0.234996923580122	-0.0816008816399264	-0.249959855282547	0.0312737423353708	-0.319648767634533	-0.190010434451334	1.33974309848483	-0.328021360104405	0.13186821945552	1.2875600443664	-0.116535597572745	-0.303800651812331	-0.177476962232558	-0.133688330636511	-0.210174515218463	0.680893729159004	-0.253287688684378	-0.240715222608344	0.294262322064035	-0.137433472231062	-0.301017718252792	0.0765521257148085	0.178291755825113	-0.239067843556554	0.0913623677836864	0.0124035736570532	0.314798880896312	0.212813325831048	-0.359620184884402	0.397792297991832	-0.377468346534187	-0.0410763667292354	0.285750377613511	-0.172502166120181	-0.299994166621973	-0.293177255326001	-0.231114844798632	0.741861743625244	-0.0848304804651559	0.126214541425865	0.094997017106305	-0.110744878967306	0.234131906108997	-0.25330045925049	-0.205759233647582	0.0512900937755432	0.211131706976875	-0.210160571115905	-0.324652368575488	0.346362286707027	0.357429853392731	0.510225742265425	-0.172596041869004	-0.072696484955166	0.250614104976962	0.0731425601375622	-0.396283951412934	-0.198523962423867	0.106126498178813	0.203098941165179	-0.0986007517058271	-0.381423656754533	-0.243398474257891	-0.210097727634365	-0.173172318223482	0.609855909379018	0.275656213211765	-0.19540581170512	0.234079547764079	0.159069791030694	-0.448666294975578	-0.431365203850979	0.0796857782134229	-0.177896438059183	-0.323520654591046	-0.246321197721655	1.09392026365814	-0.377876951885246	-0.0292640868560953	-0.225081153285547	-0.457939097272498	-0.550600863340959	-0.543870598941616	-0.0810770590657667	-0.346225343314747	0.294635511975508	-0.206555176948201	-0.277564838833535	0.190900068387115	-0.453336981959926	-0.465640335847272	-0.218240923734561	0.794893881516089	0.174315840901663	-0.20716352372581	0.214673250206902	-0.342648936939317	-0.290999822913835	-0.542928697844825	-0.414153557962773	-0.340999976676371	-0.426817869919961	-0.439631749328653	-0.49182965475502	-0.488892387098959	-0.218614979161971	-0.344116883173882	-0.145126382652628	-0.0785767604341946	-0.2770926959837	0.271461706810984	-0.204752523164047	0.571974220182479	-0.0110282283420477	-0.355442303947402	-0.472583474405329	-0.365658141266789	-0.31686969300938	-0.0552151495168554	-0.104219859965177	0.676661696229805	-0.0172038622312502	-0.00384199965966109	0.295163192779116	-0.366169361138217	-0.258604438547676	-0.391237527383555	-0.150337781376248	-0.477463424159027	-0.190923523988896	-0.384098336066591	-0.271867994297877	0.0548333965686667	-0.261277276779588	-0.192825099435285	-0.383675621393229	-0.338966147996036	0.0131619730297108	-0.165826280366286	0.243135725273982	-0.448042212839313	0.384561689207112	-0.0256161038332556	-0.449957095074509	0.0134428138664042	0.255798863442357	-0.199478837641904	-0.413523092653789	5.08815339299954	1.18501896899757	3.41806621279217	2.62378323922152	3.69597132941685	3.55371027105336	3.50313180663445	2.67455126894664	2.16132600860684	3.93335773313384	3.51897077408796	4.55954383832404	1.20319987032432	2.78134184445242	4.95830864765672	1.05991276660253	4.93612937430345
mm10_nast.10148	3.4772745193999	3.22920729644561	3.48815178561683	3.75387713139341	3.06647402254563	3.14623823100625	3.00484786362129	3.78423988556071	2.37971875961095	3.15087276494243	2.86401173459583	2.96975365423841	3.51635774796838	0.268511133635713	3.53995499487709	2.91294426495165	2.61046804847451	3.02691388563437	3.15666597918727	2.94298041619305	3.43772951741669	3.15066121008743	2.14767360951914	2.55371957686213	3.06594642429014	4.17919727112008	3.44713331165047	2.2998492738826	3.26734845436476	2.2639724444076	2.56526517435435	0.971804974826773	1.62702165592568	2.07855944495224	1.77154689646134	3.37569275488187	1.2095354921694	3.94992202814901	0.871837504592749	1.15730383446847	1.77512844539904	3.25284706072851	3.04584712157182	3.54824664066458	2.62615167027562	3.77307440439067	1.63847345502191	3.85137401193945	3.41923810026988	3.36413055542751	2.96776598731754	2.12077528386731	1.56964119233638	2.92657641779156	2.92411019568625	3.38599723581652	2.79978050910771	2.39563058617171	2.98646639973142	1.23366031950983	1.72084389495005	2.61194794977522	2.95298141374072	1.39341521210213	1.60588525072334	1.17076342136005	1.48301203132131	1.49633970785253	3.38666561147179	1.74470335093628	1.84518518785992	1.50883179948654	2.05702908871746	1.04229826036389	0.442072529988041	3.08554545212313	1.82577499871864	1.3026976252902	1.32093803981604	1.28714841291386	0.0295590365469068	1.37526485213767	1.49832638964404	0.930755777636108	3.6002471754155	1.43839884314736	0.894257353262822	-0.859414013852719	1.94674882307061	1.10459035217707	3.60488945854357	-0.0595470859982289	1.89378546962801	1.49507926386689	1.19858214080987	1.30812159985091	2.43153188453194	1.25197473786382	2.76504185853995	3.26108566286064	3.27889581567565	2.95153296684888	2.93196075666863	2.25971229179894	3.16139299277867	1.68986636556405	2.62523087900403	3.20663830879335	2.35360468059976	2.79162264943632	3.0156645468529	1.52171552800747	2.564646978252	2.41730742979425	1.23936511069949	1.08793733312105	1.29274680066334	2.61624147030655	1.85340720497796	1.20779082351488	1.59564778819027	1.50048045838648	1.37341853067973	1.11060187144677	1.48849065933226	0.918702030776331	1.40931934707151	1.35913954634404	1.23887684936799	1.92470300694309	1.60482707766916	0.654818782063797	1.61750082617507	1.90814223741325	1.50442118909166	1.02081110926222	2.56182515931751	1.18998012526175	1.18313162963176	1.38957270429951	2.04007108618451	2.07216179926426	2.76572048381612	2.22349035745952	2.67181340546268	2.41110159499241	2.94609562042387	2.62689276269598	-0.697128631816683	2.03635349874638	2.23251886825624	0.437088589403055	1.63826505929348	2.8071733945768	1.29655091974811	2.76857837112162	3.08506430639618	3.1310610389728	3.00618753210539	2.6739587524948	1.54488017558753	0.237992095008207	3.03926015279225	2.777714833532	2.3740421920223	1.59475690814877	3.03244752027468	0.872056291088501	1.89630288281402	2.35396104168384	3.04170660499093	1.51631749478159	2.70256736897785	2.98362438419969	1.70892755465265	2.68838873112484	1.40073112024482	0.172295426651201	1.88277798887461	2.12505530598797	0.452480374817299	2.23098738888689	1.1579955779193	0.418150336052369	0.985622619322624	3.02466562450762	1.05752405758311	2.49006226003277	-0.0829196340404988	1.38362161648571	-0.171595871757222	-0.370205117046215	0.736831127321231	0.797708758213085	-0.617256004096337	1.43901951046869	0.361134990335286	1.28452069505333	0.93253945211253	1.75219985747949	0.454089134865881	2.42860861124071	2.77109916712208	0.0245114222402205	0.855896898831369	0.320442629167619	2.44591437464176	1.15932859410788	0.550455907644567	1.01316273253957	1.48322280776707	2.39679070327179	1.08234267544886	-0.207315236506006	-0.727486349955316	0.995745238628261	1.55440228169385	-0.155946541222921	1.04375002881314	-2.25900433082361	1.70122482090193	3.11190140263276	2.27899207429664	2.5742175272933	2.29460947966166	-0.371753450274245	2.35622848235773	-0.819318724926606	1.0795106102786	2.3176787300733	2.78023149898657	0.948374618648091	1.54278638706501	-1.8715227788573	2.54195014652019	1.27515908525988	-0.820145060245776	0.86605226863716	-0.431849345934705	0.0269963431011061	3.08724079075264	-0.457564875179102	2.89329876744631	0.653126169841193	1.48724351673074	-0.626644552780637	0.904080755755242	0.0806136340513287	0.497134506041614	0.413784807785163	0.596114002539345	0.552506997697418	0.194939901218493	2.4363170876556	0.555591964007652	2.28202189477966	-1.2097097078744	0.154466320197045	0.417584049689637	0.307702728300169	-0.0774720341786473	0.588231417721613	-0.0639977917640205	0.736189966385183	2.15952342831635	-1.26523181172413	0.692191684463325	-0.6876908395607	0.36181246593533	-2.07753927883287	0.364570722786484	-0.79504209483588	-0.196850813774133	0.338707349776599	-0.610442237701165	2.79299360179504	-4.21080666624139	-2.19273994690217	-2.68071957504717	-1.23218911570055	-4.11955642369054	-2.81162585795518	-3.73914868266403	-3.67803261129203	-3.00029405271628	-3.54007875046753	-3.69187641258849	-4.31469439061654	-3.6776638686934	-3.7796901476169	-3.47472878575046	-1.79880407349083	-4.06188586984905	-3.15890039911465	-3.63702443724863	-3.15690564465383	-3.27654662634347	-3.13046052306842	-4.46577626024198	-4.63562042174465	-4.52373718020555	-4.11692270591877	-4.09905869810315	-3.60799435809741	-3.56606666655733	-4.64191034110724	-4.62040496476316	-4.06124664081536	-4.61411504540057	-4.60336235722852	-3.18860351101418	-4.66341571745133	-4.58631974969389	-4.63562042174465	-4.41873950775065	-3.98811995744423	-4.45748398809678	-3.07986937053491	-1.81662470890763	-4.18068471200163	-3.47040706995215	-3.65394525752911	-3.97707463558972	-4.51869064628319	-4.45809595933253	-4.40166075244742	-3.13642586645696	-3.87816067833936	-4.40759785600276	-4.14816000717548	-3.55590091300638	-4.17500381849813	-4.17535044077362	-4.45444402280973	-4.49400832495495	-3.06603376740514	-3.26688235900394	-3.26927067227297	-1.7554637944147	-4.52217153157924	-4.48180405970614	-3.28072344310809	-4.22549930708229	-4.24604572506559	-4.10933227175452	-4.57110429271239	-4.65266302927929	-4.33713302493025	-4.28702422931746	-4.13519494754613	-4.15826767318283	-3.17475032297929	-2.69354342756028	-3.59437360882726	-4.34093787872072	-3.92098135429532	-4.41674660394603	-2.86940319145223	-3.99756528210312	-3.82201632619965	-2.02409890993792	-3.17765978431457	-3.58512527446885	-4.09444926493533	-4.46945495358906	-3.41349234633861	-4.26127629426464	-3.82724840761909	-3.0245377771762	-3.62151227937744	-3.85325831741908	-2.79912881964451	-4.01795806167593	-4.04855838942854	-0.969168042308213	-3.74471633836427	-3.72485059327521	-4.20776057449066	-3.76855687955537	-2.75652016994011	-3.98598909189424	-4.36379289870922	-2.33931404256377	-4.01400458259993	-2.21955245572105	-4.24388859425825	-2.65374750234811	-2.33751399845659	-1.59122356602797	1.90256421045907	0.40944567526358	1.0681424919216	2.67982407062913	2.23871932459139	1.07418386264043	2.21139759947774	1.41792721039696	-1.62181978971835	3.08571670732229	2.90090868649228	0.0413599761041005	-1.9857891233904	0.819888714125104	1.59190498223919	-0.088758569644066	-0.0135977642891501	-0.937241457579984	-0.151102732771391	-2.3972497687826	-2.34959362142022	-1.27287508141195	0.471728913974932	-1.43021029814615	-1.50970981092344	-3.77134790240873	-1.70280815259978	-2.24121233685751	-0.0876319285917902	-0.950031107059935	-2.74495103170511	-0.111498180037167	0.396166569814404	-0.177035184197462	0.235655102090157	1.94620894389837	-1.2518427250521	-1.25127868418418	1.49618123451865	0.552953552174853	2.07399277989478	1.3069666157342	0.863322662402575	0.01716137832853	2.00287170376176	0.590300656491578	-2.24764447305956	0.528083987800386	-1.97468187011449	-1.11166770359846	2.62570144093174	0.299661255376253	-0.458575660668914	-0.419761069095892	2.25021249026047	-0.0578262771584591	0.276183352068742	1.16168083886493	-0.890956394011928	2.59329819121746	-0.857410013602806	2.77035808285302	-0.275698183412743	1.23492850035643	1.73730701523173	0.101836511807297	-2.69374866701738	-1.04346859032051	1.18303007968887	2.17232091959797	1.057636253719	1.34359386636074	2.7497335171303	2.24720375281919	2.55181683812383	1.97620356135195	-0.909612775288999	1.93851872849874	2.9341990651793	-0.07658794643604	-0.424781312285474	2.4252688434469	2.53823801963516	1.25094005405928	2.25234599002086	2.68193566521068	1.62660654641698	1.31735019614919	-2.97191764422407	-2.99715252057865	2.22974336901963	1.97103046464915	1.79594117382273	-2.3139095323541	1.62514318393683	-0.304279386491052	-0.119960920821322	2.65943347965998	0.483025971981075	2.67462119377014	2.12145174264943	2.40865720278505	-3.85904363610059	-3.77810578109884	1.28522741930347	-2.64647585800684	-1.90015180062991	-1.15600879347924	-2.5909694711495	-3.22711067173222	0.797174104255341	-1.55819183699693	-3.11300076067551	-2.5846859972287	-3.55828188806735	0.239348073835193	-1.70354597846942	1.59128167743203	0.10781828458305	-2.39380834178594	1.39298965473995	-2.68702154308131	-3.99943085773285	-1.44591533643683	-1.78336602854701	1.0887325215739	-0.0764305563379498	-1.09089582241632	-1.54239372431499	-1.53040063971034	-4.09782735994699	-0.763724761667611	-2.16035037607456	-3.90701660464319	-2.97141315270893	-4.26601882249767	-3.27343148571678	0.963026914611429	-2.24413327670543	0.0120111634782553	-0.385709532050323	-2.59636895240077	1.52260756419457	-2.60494714224504	2.20307591417555	-0.0314102621772699	-1.56124631858273	-3.79308060634159	-2.79564995229171	-2.73450294246148	-1.09096001476471	-0.944692799142437	1.428485350407	1.29511161444834	-0.462517074589962	-0.951396834586367	-2.69269681309372	-1.17662808455269	-2.92212158239909	1.46873401731654	-3.43858055982201	-2.1660886170584	-2.50791950324486	-1.21718802686948	-1.04503909182128	-0.09891607379377	-0.323949099151794	-3.13917787892962	-2.44760156236603	-1.73979738458202	-1.19364364013269	1.79128945236591	-2.6477362134878	2.29994341124089	0.251368012188624	-2.41142883591439	-0.661315044030748	2.31593682401019	-1.70491822496437	-3.17670276197488	3.32378861027733	-2.74953531009244	1.07610909773611	-0.608460697013038	1.7225107080063	1.09033247827789	0.227504935150005	0.207157426665656	-0.571276883738302	0.599433131718092	1.07706255514286	1.23018051064199	-1.57182554554553	0.0982675068998173	0.651856467909114	-2.83933632164078	0.961728790449864
mm10_nast.15083	4.29577970458337	-1.60275157927002	-3.13232571324142	-0.665431488929031	-2.9036216322919	-1.77144797036749	-2.69474907384328	4.12064097039874	2.33157530312901	-1.27126071852217	4.71770433732212	-0.432320861319184	0.362000487011868	1.69410592418919	3.44984420920451	0.300698640122156	-1.56234287240202	-0.820640859453741	3.65925024357584	3.29848417467945	2.56740871391641	1.01292069757891	2.05522780362884	-2.64723540817561	2.63509277176214	3.12144648693871	1.57598526594964	1.9726523646426	-0.6490834131706	2.61148939065349	0.907967427771459	-2.02405971030702	3.07388264229715	0.493427063865126	0.0902559197260388	-2.68862175355766	0.356735423975016	3.61910946321477	-2.95281387076239	2.53574328024937	1.00024297395843	3.38920006713455	3.26813178945026	-2.66320119914226	3.59416505620194	-3.33470647401081	-1.96395229205458	-3.29569445599518	1.50673400296899	3.76066564744605	0.193625634427153	3.13816010126961	0.1045364986363	2.81712383998826	2.403718401914	1.65477774572284	-2.85006610238997	1.83327976129566	2.95452938270704	1.7271709736269	2.4699050947652	-1.86388290572142	2.8360089867337	0.164929163364835	3.05845291403574	-0.212882084492603	-0.313797672520296	1.19349832137584	0.0660717203308658	0.443481857080018	1.22026832466087	1.39674155500129	-1.28103321245354	2.91996321081131	-1.85280378409046	1.79098278786144	0.850078349077674	-3.15633638069031	2.07593178649867	1.14508120981853	1.3160287976305	-1.2174032222083	-0.825072971582978	0.522651872842701	3.01611620557831	0.55550400710449	0.852695854635032	-3.24957662067261	0.835992149694887	0.514588291382874	2.07274429524707	0.756382873330508	1.43395775759245	-2.91207985421873	-2.94773881683492	2.36286661263083	-0.439717098058211	1.79665874954554	-0.250503805000999	3.81820272585536	-2.05705224759961	3.59661142126059	0.703215576679831	1.07867251181586	-2.59170513271167	3.46280361411915	-1.20597029870249	3.05523496620467	2.3476899429715	4.40812926910994	3.40928729135437	0.656608196993348	3.50734543432423	1.43127091000601	-0.455497524445341	-1.09348697774159	1.54856076482346	2.63808687927099	-2.98284223091029	2.31427980650989	1.55823659712264	-0.594057220115369	0.130711052920653	1.08421933724762	-3.00829375297201	3.36156550190466	0.919058182347274	-0.576749657130587	0.852569442179247	3.24907041088641	1.15846703813878	-0.702105061556294	0.992884253729376	-0.559206628594589	-1.47875846681536	-2.38996482320958	-0.0357085813387746	0.0301768251590015	-1.06648133780825	1.50985025403658	2.04595788025963	-0.786507684472395	2.18086490788749	-1.63574611021359	1.46396326023149	3.44776191002678	0.949703857103136	0.504398864219807	-2.44472143579833	-2.28397090205386	3.03481867940282	1.77856581847173	1.43855883160291	-0.760337863581474	1.51079305615936	1.6780053013606	0.262499677009723	-1.35883070976981	0.625209906450782	-2.66332700335873	2.69058860751419	4.07867826976735	1.99453583187015	0.220862588130736	0.871386525301631	-2.66391266736813	-1.04753720933054	-2.08797684417765	-1.52855958027514	3.10782076788075	-0.381105034638148	3.72370891563268	-1.27380024553098	-2.13395614802414	-1.96391225289097	-2.37513099397144	-0.726452446830827	-0.262334502411302	0.0275660346818183	3.16113308533531	-2.39483476212572	3.02841437630289	0.756745533291166	0.716633122691228	2.1795940154184	-1.65484850956135	1.36994650987687	4.14817955121775	1.16592176708052	2.26575970033167	-1.84256565113925	-1.9672688770252	-2.52164681273522	0.044716990585565	1.72944213920551	2.23038631727856	-0.523671598009725	2.61443970769359	-0.341467413003753	1.39269957569157	-2.18798006010128	-1.23904609636099	-0.16538597141851	0.577557405608519	1.58747119647986	0.113527271199686	-2.36078330982064	-1.97486688663733	-1.43670598259515	-2.49286455554403	1.21762033258805	3.07108459363284	0.911784574358162	-0.46833188059668	-0.91118008325891	0.876454151231978	0.145152122915171	-2.94597149601679	1.19825453960832	-2.29009625068701	2.83944219813066	2.18145994094277	2.17335094192323	4.00827098981163	3.09177119906153	-2.35377181668562	3.90471071256681	-0.878126634857406	1.16946976542188	-0.134404722899888	-2.88700048084676	1.96043319432923	-1.61648581021688	-3.15169343305304	1.88298877084093	-1.57110987763171	3.34525478099903	1.26706660524962	-1.95924237920764	1.02913130097072	4.59601755117988	0.462340679628167	2.93924964542465	1.29586744576145	-1.56257254134572	-1.47413714938394	-1.47765165759615	0.251282509084876	1.23101024997909	-0.88431684284359	1.31883606047473	0.00719500724362436	-3.51413793094198	-1.130992608523	1.90129562253349	-2.17899565531894	0.715414764950568	-1.87229774120936	0.916075616666377	-2.10669929667306	-3.67142697995431	-0.29976432505768	0.063151523429936	0.410429396486622	2.06963434103404	-1.14434076327948	2.27017451427646	1.19331471993379	-0.823323377651644	0.599863902092815	-0.908225510362191	-2.90667065010966	-3.0328074326593	1.45041980083366	0.78044159113958	-2.06751981509954	-2.40681093737749	0.774871084161123	-1.96495104419864	1.99735385180056	-2.45546940269004	0.5484020395777	-3.90650917976338	-2.99119298850681	-2.74202598861725	-2.02154837912189	-0.246218121888366	-3.44523241599272	-1.77763940512322	-1.50344247473104	-2.72766102157904	-2.67864144841024	-3.90650917976338	-0.754260307282438	1.88792321673986	-0.238522235731019	-3.37683563291072	-1.87593213859628	-3.51253114231002	-3.34684791154282	-3.03688409709345	-2.10552083747048	-2.66661366658735	-3.55354564561354	-1.96017367260096	-3.94998744063294	-3.94998744063294	-3.10952899222897	-3.94998744063294	-2.90711980945031	-3.94998744063294	-3.94998744063294	-3.71895409531832	-3.88477004932859	-3.94998744063294	-3.81216461448328	-3.92824831019816	-1.70831574157363	4.47316305625506	-2.19646316498788	-2.82442291810437	-3.65871621234057	-3.07848609592444	-2.45679691465823	-3.85031434279118	-3.85031434279118	-2.53049162875928	-3.56710275040525	-3.94998744063294	-3.73210987948015	-0.432934688563658	-3.38603313655018	0.229083943555179	-3.61238581972501	-3.94998744063294	-3.70738154200732	-1.6031240266452	-3.51136121855626	-3.64277665316343	-3.66622488873948	-3.08222058265106	-2.04418372040682	-3.52105840867272	-3.94998744063294	-1.22829864247065	-2.32261465883138	-3.60441088362805	-2.93414072866276	-3.77110007779607	-2.05752139384966	-2.57146793127098	-1.20856956212177	0.878538498186718	-2.32831008340008	-3.26721064769456	-1.21863420832085	-3.14568463713386	0.0664095476596539	-1.0479653549051	-0.72863386678283	-2.92865770429907	-0.744024026305402	-2.13304758998712	-2.7482070020203	-3.92824831019816	-1.51018187092481	-2.50582219974129	-2.37755477704343	-1.40424205938982	-2.07197356412986	-0.665372907168934	-3.09035227025019	-3.28442080365684	-3.62325630306676	-1.96345651776223	-1.2911297850436	-0.724899963395902	-1.6237899520273	-1.80762261629933	-1.29543436922716	-3.04147480251416	-3.49806764707423	0.267836562846841	-2.99974139380005	0.845107754146872	-3.75838350169344	-0.974749968702483	-0.0296267925706909	0.216135259912522	2.61400061371555	3.35567764311377	0.854074067078399	3.12573060198983	-0.999048365792208	0.223500508625988	-1.838868280259	5.44210880553934	2.06790006678586	1.94715057564851	2.986060113433	-0.951825879523475	3.92087919083708	-1.15819790814087	2.87591578019499	4.44257345149591	4.57137427498861	5.18021781096908	3.13496989121195	-2.64648049721833	-0.738995505151466	3.34039558206383	4.10049927105805	-1.82926966151619	4.99359708598769	-3.7447060602884	4.6742049871958	4.94636421655488	3.61027496982747	1.2406373760601	-2.16236346760105	1.54876851158542	-1.58256891208155	2.30875233810512	4.37887429326539	2.27260195527278	4.7360771102131	4.09315851573654	3.26518242384707	4.58469838574572	3.68501899200581	-1.86111400340859	4.73718136505152	0.422679937968671	3.79022656064599	-0.764784629296358	3.90819651458563	0.0435473931154891	4.2460334613151	3.35852096690958	3.02449423783728	0.901585115720461	4.78943922666839	-2.586393543026	0.34966523143918	-2.79864050458854	1.46659292176228	3.33658359736086	-2.60382517719181	4.08637744666902	5.51260076963667	-2.13008618336736	5.03573072223561	2.11719117380185	3.65273385603532	4.33216782055247	2.38213763819382	2.96958055186539	4.22848341008853	-2.50325036578907	2.416891993674	-1.91386575832005	0.704226194701394	1.47423758494102	4.17758956942205	1.52429173179674	-2.31467089322096	2.7126299468975	4.09116701739324	3.03383617985806	3.05399245404269	-0.211062837955277	-2.72933514582167	-2.09970602566983	3.46851205495829	5.40480221843978	3.9347324699916	-0.188840157172885	1.86251488439539	1.15949471953082	0.915833251771483	1.71139281829209	-0.404907165032875	-2.38246093946171	2.40065130296253	4.46908343992682	0.625631554643735	2.91753525591732	3.95752952141642	4.69134839706644	0.741459551138414	2.39378333768363	-2.61070805809725	-2.44533492216027	1.69335315214434	-0.671259133921801	0.307531211176381	1.64801412511063	-3.27894664255103	-3.16520846953614	4.53583570761051	-0.487677186350362	-2.44530903188052	-0.931564358596813	-1.93513400593943	-1.10322005385027	3.34885607230961	-1.31252112054906	1.08583914588722	0.982145943865051	3.39244744700907	-1.41490704938598	-1.34478352839848	-2.89166088495368	-3.42373292178821	-0.494723590079477	2.93411161805511	-1.76459622274171	3.31984111569758	3.19585315431568	-2.99348115849272	3.15030381799814	-0.399331552041303	-2.61122494562982	-2.86899332474148	-3.84662032102069	-3.20659809354115	-0.480912194058273	0.427579595652023	2.63079597929942	3.2694862393802	-2.42199289064021	-2.02975382700081	-1.00770613697795	2.17452887919814	4.51363944699645	-0.593738203304286	-1.79609540293774	-2.13994009428756	2.3167719150065	3.40494590823118	-1.46230180615692	0.354148087677444	-2.73815983793833	0.800726076142829	-1.10233742437002	-0.449547302303619	-2.32405202393331	-2.62779554122175	2.35398661844798	-1.93011213589224	1.16021243687213	3.00604096280536	0.521094050062574	4.75660842518984	-0.33525383050892	3.22821685601189	-1.93345275072428	3.85852032116564	-0.809462325363232	1.47324863802044	2.59445305237343	-1.82666493669389	-2.10584561825496	-1.76860564032109	-1.34943372927771	3.02359971815278	1.58692917385481	0.728255017900558	-1.30926133808623	0.291295036373169	-3.82606483806466	-3.49832159259941	-3.38211965253143	-3.42107634970317	-3.79081509074409	-3.02909299432412	-2.92512105761051	-3.36372085135407	-3.46125267037934	-3.26911583327708	-2.4830088019901	-0.494319147626198	-3.43223534918024	-2.90846213898243	-3.15813951626041	-3.50641693000065
mm10_nast.10031	2.42250126021456	1.50546778952543	2.26453532565341	3.21329953718501	1.62638018856191	2.23829196168811	1.72505795373788	2.28687573603634	2.41268022043984	1.05567503010457	1.58301264042159	1.38718841516754	1.31432023551654	0.30625124920479	2.74846406346629	1.8347932114575	1.35495626572125	1.71402310885716	2.86359633678759	1.62381437244694	2.90270542428031	2.01764168671855	0.869311422428407	1.43491564774468	1.45822687446028	2.51527318424196	2.297063020486	0.678839327608307	1.53508007888525	1.33291686887314	0.963715431092055	-0.119659360788669	0.870183991441953	0.476668136386613	0.419889163708494	1.92890284927274	0.287359225562791	3.25614116014066	-0.232693674050397	1.34250259431455	1.18124634974833	2.04392628899709	1.95543420212399	1.92955100951185	1.39069265278549	2.81110944722256	1.0979209493418	1.92919816523846	1.46622947725387	1.36734842921877	1.2545704044242	0.739257578044098	0.334077570089292	1.53648758307994	1.39981014495546	1.39224305905211	0.984412832232336	1.28327801420502	1.81839354390798	0.208291260624502	0.315586582126761	1.16419344229897	1.10752473851697	0.0436282180858517	0.574499721672079	0.00901396620139405	0.549159829893052	-0.100170442392925	1.44973121361075	0.34882134175157	0.785985847838166	0.959196255716243	0.822796624903997	-0.0784671567653023	0.133985603420911	2.18040526108711	0.571928317823878	0.476395630906667	1.09751676192486	1.43900762608549	0.313866968331131	0.116495766287927	-0.0419504402287254	0.205362356081783	1.54526084792337	0.418264849141055	0.100948762761121	-0.191118862125491	0.957263999976177	0.214839016329892	1.89211977585839	-0.301420398127994	0.463175521427565	0.53787136507092	0.349466609831191	0.272796420567683	0.823947236356977	0.0293761613731426	1.03626424484788	2.13940055738546	0.975511475736014	1.2332315098867	0.799822180029048	0.713934232875288	2.31372650170053	1.4914170340847	0.867876104007677	1.1218171789952	0.905902077153383	1.17579816346688	1.46657092092763	0.123929434131578	1.19429459341631	1.26713852043104	-0.320169918137675	-0.306011849843893	0.20962473531317	1.37148751789763	0.596368952393824	0.383228178158794	0.696770089740653	0.212228506582907	0.556468567493593	0.484229882748654	0.288044541445607	0.123317714447967	0.867402503768594	0.213058612429212	0.274665844623512	0.874985755241524	0.488623327287486	0.222686022692766	0.00872551074492214	0.590984200808058	0.71699989316007	0.252937640180697	1.04345004657226	0.304885801897344	0.0188328747557522	0.416551468723021	0.939564106490938	0.54445255833628	1.24489576337936	0.552700977753553	1.08226707308086	1.39342716505905	1.05005494864717	0.939455220315159	0.0036132249122739	1.45725032117654	0.68435294527715	1.06934681493932	0.846061697399585	1.55656213595991	0.786671874711049	1.64710052866389	1.65876702910963	2.42777607000534	1.36877854247997	1.21236703014579	0.365559077084534	0.0571092217802067	0.927604791315806	1.85138559667514	0.864053821626916	0.82785387836462	1.94113789482125	0.125279672989931	0.406023671574841	0.700690833960306	1.93388493681668	0.776642750862229	0.935762769122173	1.98816959489541	0.0987232434443597	1.05422082267975	0.686766814869073	-0.00454259550394418	0.564930352587765	0.89922069528316	-0.368609549997902	1.15098992471901	-0.0997136808885165	0.269020907565135	0.518125589222584	1.59840152256239	-0.242852643874699	1.71406823770959	1.1190057953498	0.751177784776428	0.192212449135612	0.0304991959767787	-0.305702464694727	-0.576512946390683	-0.246030907473096	-0.0936680244708766	-0.458137726934184	-0.230483568524677	-0.341347158127018	0.752994177165346	0.216707610690806	0.927465482372475	0.75076650880539	-0.428582128833317	-0.66287206203501	-0.458119496941776	0.812764625628636	0.134668737766335	-0.27414470425972	0.00647217140555613	0.232499223632217	-0.06584563238629	0.00412075998139253	-0.254016742193177	-0.461575677494019	-0.111372705961744	0.516541198374428	-0.592077080650108	0.707452340246007	-1.0068987262583	0.716318832139162	1.53575621061135	1.00107634329861	1.59763829404167	0.184245298107033	-0.702871241955982	0.973419330267483	-0.990687339233134	1.10628599870945	0.627982464399165	0.725864631580513	0.374087385306787	0.197494015906376	-1.04530555209608	0.931572656388403	0.465091036499971	-0.645989105306135	0.165672843904278	-0.804474959705494	-0.346040404744081	1.30218466831107	-0.23188197102741	2.04452496958775	0.125290936322052	0.75886417033927	-0.512814783149528	0.0799048022775186	-0.0157035458204782	-0.276005502630613	0.0483931623988289	0.368080058333575	-0.323027835130562	-0.52459408933841	0.411251858886834	0.40735177551677	1.13780643972858	-0.489041870688145	-0.0845589660452792	-0.148745275923289	-0.310816404606397	-0.161885866380303	-0.108039556930027	-0.0883899306810335	-0.253907238267983	0.503250513268057	-0.0923150797787026	0.413187545126512	-0.603485400801886	-0.493002921862312	-0.912249639088651	-0.0623656447874172	-0.866118637605381	-0.303789515095638	-0.354608856441366	-0.839112489390413	1.60495542996796	-1.85816940873223	-0.771436238673278	-1.0809971858362	-0.482984660634521	-1.77627489985847	-0.816857551797938	-1.78889133520241	-1.54219402126568	-1.2392528624862	-1.41684684096641	-1.35528107895364	-2.12993119063231	-1.73819447524325	-1.55345715977136	-1.43557929877235	-0.642779405921704	-1.83561749947978	-1.65990143029842	-1.55103267982844	-1.61708141722083	-1.57704477581462	-0.966359592725042	-2.06478160205656	-2.08741528904277	-2.10356114333049	-2.0183329624897	-2.03998831150311	-1.62608600890913	-1.67522547242564	-2.1343954763466	-2.09724401163728	-1.85286657873135	-2.08694299143553	-2.10625359800652	-1.70516000478378	-2.13885976206089	-2.08110691411891	-2.0826768937541	-2.07416398930941	-1.89820527828701	-2.1031454763466	-1.38085249803752	-1.03814441563518	-1.85064944714774	-1.46365594094838	-1.78232690399783	-1.90433707962164	-2.11839117946838	-2.03649700130804	-1.9905627815976	-1.46202363070272	-2.04090210801919	-2.07560116830445	-1.74838270019995	-1.72133204118291	-1.72814748190345	-1.3927487501706	-1.93298458830912	-2.00147680168908	-1.54309897877752	-1.40002966260146	-1.38572881434065	-0.581803682174388	-2.0814027767056	-2.04905284211348	-1.607074431575	-1.90285946152251	-1.82270411014284	-1.80268191572122	-1.88095378127526	-2.12731975089695	-2.05971820948288	-1.8227784660443	-1.65678772537194	-1.95057714939589	-1.62840313226007	-1.30640821841952	-2.01430804075957	-2.03056785204887	-1.47843811486367	-1.96651027866755	-1.45402891608457	-1.6476608190133	-1.45796125613074	-0.968155032116524	-1.6273952103598	-1.80756629066887	-1.82967874118437	-1.95173163741164	-1.5697711859138	-2.02439968160878	-1.59913967366789	-1.42520181332251	-1.87021735727692	-1.81454404397926	-0.932070621893912	-1.95698546056112	-1.61010205159071	0.12624704844226	-1.77920842688671	-1.83407072706219	-1.87203129889902	-1.51904951411321	-0.819830058609687	-1.87498922563471	-2.0159150296934	-0.578053758591875	-1.76467625839271	-1.07906305058436	-1.77590289063813	-1.43350537210073	-1.61585304909186	-0.791154680676642	0.88441860136049	-0.0343054058393313	0.257045621902244	1.86252130587601	0.79605733625892	0.82474145786787	1.61139178588649	0.516519426095099	-0.423689219720687	1.80842734459948	1.81727111421163	-0.513902478624052	-0.691921659988013	0.801863096679804	0.424452412693326	0.340244869778513	-0.27819763816449	-0.515600445259688	-0.0207621523319587	-1.68330627530372	-1.1394118133924	0.251130703682982	0.498802485205901	-0.872602564754582	-0.676419354968967	-1.71022422776635	-0.246483169141692	-0.510946397487672	-0.799060047977732	0.293996944620177	-1.19689728275496	0.631972929423692	0.0911773981532049	-0.0669238391469449	-0.161683867420142	0.596039897258424	-0.151151367430294	-0.397367437362649	0.554980256337233	0.232079835559878	1.25100961552371	0.141556618534278	0.60487601310286	0.526987853714143	1.01334162420987	0.291769355359547	-0.423700445086566	-0.277202541321347	-0.511148590129724	-0.595205805691575	1.37573502403488	0.0239688869166539	-0.436825021881829	-0.447494951858515	0.393799921680407	-0.0295153894529129	-0.00651110504127376	1.02905308931745	-0.392863154557477	1.33376032502613	-0.365040156371321	1.43655034603585	-0.22724061505079	1.67016325843528	1.14218250053611	0.375062207381749	-1.04978551524127	0.00659492525160481	0.764988443975327	1.06216394327618	0.599114469536711	0.22615823726378	1.41716565874854	0.439103709980855	1.5045660463798	0.968762502216357	0.55785293361823	0.710094274082778	1.7375938097403	0.00777159881085648	0.294774280517786	0.833537502428555	2.28409628441092	0.377467130280389	1.1394938801237	1.44146701128476	1.33887438937108	0.807460310420383	-0.724243897908696	-0.579529474624738	0.504433085099737	0.925864011363917	0.670475353108641	-1.22190861060796	1.02778678381547	0.257712042151051	-0.0714354496480432	1.47869643517782	0.731810599589819	1.38392932537136	1.19097952161465	1.17501393289096	-1.68324394429293	-1.41460474219084	0.691790619126751	-0.691777459090645	-1.35447824575908	-0.193730661741605	-1.24147256550989	-1.1233635332065	0.826726788329369	-0.441216258142752	-1.7229561319085	-1.60576531825341	-1.72846247064327	-0.0740273668140891	-1.03858295553916	0.490080290457378	0.248319773433467	-0.820746147379643	0.704737911729252	-1.16712934170195	-1.43748860598914	-1.15094596427642	-1.0644609660006	0.264927119583926	-0.481771455122255	-0.669184645980308	-0.84657158560788	-0.665529610836923	-1.91890751485574	-0.25101743490868	-0.918273794210608	-1.55496016194859	-1.17487615596959	-1.96736705670066	-1.75986056834911	0.491869581988286	-0.936542084420849	0.496011549431879	-0.304763591764274	-1.43415048797476	0.85189548620408	-0.94975076136901	1.63471166859246	0.0903362722042669	-0.797362662194046	-1.82058640058888	-0.577718666957753	-0.696981060137359	-0.0957382869616446	-0.297778717527826	0.527536438723145	0.396021960607712	-0.214713075710381	-0.226953710387929	-0.645754308203326	-1.31829803422322	-1.04674901408166	0.685448906875595	-1.61030940666356	-1.34038740702939	-0.719603266501159	-0.831190495014538	-0.312068346242827	0.530855652588116	-0.501953394162806	-1.36172849341615	-0.283945432590925	-0.592635692988383	-0.492594661378472	1.43594644219129	-1.19284517359527	1.03059786181048	0.482797405610717	-1.27877120843424	0.0035169504420321	1.49589978447432	-0.569646341280545	-1.22747096686513	2.90031460144688	-1.26091087987278	0.290282465071336	-1.07414547935585	0.486770972694888	1.27661723410761	-0.438018165439064	-0.556757157709361	-1.0023074090351	-0.326712005500706	0.158473702831991	0.45941777386126	-0.602517286728876	-0.810221260060777	-0.242750795893068	-1.31219985085539	0.527599191885168
mm10_nast.10187	2.50684063297924	1.00188716216493	2.43566305262713	2.50390372831159	2.23136338689477	2.55066508126759	0.525258165463505	0.598137481231749	3.08278807792756	1.5412095271711	2.22415548588196	2.4543849971207	1.85968317940984	0.416486616054652	2.86375483592396	0.579000153249471	1.13074294502473	1.47133804873186	2.6647257541307	1.2660831408312	2.61694062572713	2.2713718348662	2.34307896174866	0.173351456461859	3.03876316281786	1.26951130147168	2.11380686908414	1.06196432738005	1.55755376490485	2.01458142001022	0.897621066777878	-0.401298305547652	1.19978186075384	1.22155372321941	1.69296112692496	1.51896014584753	0.00126001842791013	2.71674015273112	0.610713663118392	1.33649756336088	1.77257619164326	2.11252035947453	2.35508264163504	2.54720633632979	1.3194184379746	2.70836897778507	0.441054967812275	1.61992828272005	3.37246190121898	2.09698449749362	2.25652789200436	2.63757173997928	1.24454538878634	2.26102960599204	2.0517015793364	3.04479598370746	0.638695697777214	2.86602659323378	2.66896403803811	-0.183629049345584	1.7927101660825	1.26565488323636	2.16868557190996	0.542836705829338	1.9984572799974	1.90101549931672	0.449404725917752	1.15349052080424	1.64052366890568	1.38574380395032	0.936090581242615	-0.0215265075243725	0.506626147010954	0.690673752622507	0.497412474302446	2.04494373466999	1.9358589441251	0.308414086921971	1.43788821002396	0.977446105303238	-0.678735457312729	3.49512980808957	0.443151888948067	-1.11968168910688	0.00750478944149135	1.24975844345836	0.180164915649591	-0.625760776391347	0.374057453678212	0.466427239117811	2.14702921885389	-1.45027240734346	0.128179505707884	-0.104416750814253	0.847447599975784	-0.342935041564342	-0.146604253737637	-0.178017652771991	1.41953949444797	0.861216887370229	2.03196553874674	3.12642041044428	1.77086527564089	1.82200336772007	1.96113071288172	-0.681455576088733	-0.10772159170612	1.18494503464817	1.20709026414786	2.01788444622161	2.91788110579933	1.23336884371158	1.08647759620482	-0.161779944803894	0.0330485135476984	0.934884899208767	-0.1007047059015	0.696196402363175	0.442231185921561	-0.620867614134209	0.39285348749742	-0.492542689613714	-0.144101965643364	-0.664661866432306	0.0811801587660871	0.0728495669160134	0.541328280824841	0.828519053275393	-0.462148854110159	-0.334025349286288	1.00282316595369	0.0788371561632333	-0.152662131178345	1.02335273007581	0.125677228072757	-1.23996653743305	0.170020659533138	0.0173442309510643	0.693858270027631	-0.381970365057932	1.31481237307005	3.11063251426258	2.07039472509618	1.6999229263421	0.50151127497538	3.26970414088031	2.81454302370136	2.22558856690627	-0.522158756666762	1.78036635734023	1.8983907056877	1.14334732597366	0.443770096697902	1.25154927117109	1.7428852492551	1.9749589781043	2.51521369355913	1.2192089284232	2.16572251377162	2.87140520779314	0.453283339869941	0.299340498253249	2.63193185510527	1.82106995835865	-0.699329022469443	1.5881491372011	1.79256493008514	-0.126362211298263	1.52611805141047	0.221261454488311	2.49590862704638	0.686475816231489	0.60755043304981	3.20081062922671	1.35222128168393	1.81725939449192	0.763706451848806	0.505585453813268	2.22284358079936	1.60807766223636	-0.0478698083790893	1.25134373073088	-0.0882143000251989	-0.796681348767735	1.16658993469214	2.9453918127266	0.258403307198693	2.59518480212321	-0.0234955266310845	0.882199434007725	0.730540206064333	-1.74881556600909	0.525841121209408	-0.140160005409899	-0.73364252564047	1.56018288791416	0.89978126204259	1.15126925193991	0.877687695554927	0.175512375972692	-1.70181286961674	0.115697656940233	2.67175293708333	-0.933781015098225	0.249050164075255	-0.758688423603544	1.68989405638313	-0.189893952845866	0.271660223359384	1.00565348139579	0.519126704832317	0.659353148584342	1.08056477515247	1.27441963715782	0.424486465485114	-0.74398783457143	0.103199772523952	1.97586594487108	0.364575865323106	-1.10500571849406	0.257359292430723	0.847008641277723	-0.625711498747834	0.221902444916713	2.21600720136879	-0.390121475468552	-0.152589005582764	-0.188519250348783	0.640006799272047	1.80399050284156	0.609707927760587	-0.462298172697912	-0.816385217339617	-2.32736871073533	-0.29218019801072	0.483593338946785	-1.1815673468746	1.8538592726814	-1.83373264281922	-0.595332126814689	2.09903477536583	-1.16147398261269	1.79241407505917	1.35547732544194	0.513790120773943	-1.0266434602898	0.836837841195249	-0.437571479596387	-0.837539725926221	0.982221391626084	0.434282219232818	-0.488688407438442	0.377352933666732	-0.0396602362236993	-0.133963797886483	-0.825086063234914	-1.01210603478623	1.97981745865406	-0.0740953732375784	-1.1813944128511	-0.444522224054021	0.123563427907896	-1.27812285856062	0.9037874152825	1.67096541470625	-0.919782003761782	-0.0778104450598611	-1.19914440144533	-0.711811072702118	-2.89710023448805	-0.0805291884574641	1.16874231359016	-0.942170223350138	-0.262523101151584	-1.86891904576395	2.34508658534087	-3.14753653248366	-1.98925129884551	-1.98292535767385	-2.02890923040049	-3.08691353519009	-1.30626422796634	-2.31277148562928	-2.50284021090438	-1.06617507991887	-3.35436385887994	-2.40797907010238	-4.08978874070743	-2.31567295364782	-2.88068351048769	-2.1460677734346	-2.1001987009176	-3.78412457399269	-2.3346193700005	-1.77444831729082	-2.33013395749438	-2.07249664338186	-2.56585625094929	-3.87181678033717	-4.02312207404077	-3.88152449025931	-3.11780430965911	-3.65925942807957	-1.33115052546438	-2.63733103270039	-4.08978874070743	-4.0564554073741	-3.19359608164176	-4.0564554073741	-4.02312207404077	-3.74424466689924	-4.08978874070743	-4.02312207404077	-3.9702899906834	-3.71179374061128	-3.42375433876207	-3.92954357663885	-2.68403639839947	-2.10399433209667	-3.61941755169961	-2.44540205305484	-4.0564554073741	-0.336982656441481	-3.92312207404077	-3.48234966979561	-3.84006030416311	-1.75709946707232	-3.37649728430949	-4.02312207404077	-2.96912048760517	-3.58830893672882	-2.83880141981443	-2.99807360020381	-3.98978874070743	-4.00362332401673	-3.16962689324563	-3.02645474479639	-3.38713230383356	-2.10411928674355	-3.77757800023257	-3.80263174590359	-1.81199320445825	-3.96287690997218	-3.40672697082978	-2.93505041259903	-3.71851301403503	-3.98978874070743	-4.08978874070743	-3.11311456785653	-3.06896155260246	-3.64210698898525	-2.05890984145152	-2.64597643155085	-2.37221318716529	-3.81239113754452	-2.88250713866122	-3.45832274356264	-2.28439808366461	-3.15506447437248	-1.99872046679284	-0.50060592015299	-2.91394083378878	-4.08978874070743	-3.98978874070743	-3.83451502461571	-2.02489426129872	-3.57019615682983	-2.77108019372764	-2.36202938808952	-3.43421281087679	-3.19706647825673	-1.59626868755429	-2.9860088321071	-2.87872972812782	-0.966834742458658	-3.23578778371581	-3.25340687243894	-1.76598381852888	-2.06678490912409	-2.40034319007547	-2.74617710362346	-3.05510185728123	-0.553175963179041	-3.13837749526316	-1.51290722113469	-3.08532345507067	-0.950646640649237	-0.873992729337236	-0.698634873186836	0.330736731635376	0.44497105067206	1.12432718695333	2.58043690005984	0.559180734160465	-0.157402649108146	2.29501278933068	-0.320556967652946	-0.779944907056189	0.324978939041793	2.17966054003118	2.38485378597697	-1.27253911738497	1.0107246345264	0.771720080262723	-0.813779397909436	0.137453668297384	0.430330589120637	-0.51233271901059	-2.63662203997514	-1.6612482510051	-1.02997939883008	0.791228697687749	-2.16110709180392	-1.2153492234927	-1.54350100590676	-0.288844818110149	-1.00867183135841	-0.469798919542506	1.5575830640833	-1.48078959491198	2.1356351679675	0.362406086111776	1.4834811916105	1.97253170671853	-1.43133804838254	0.319827910639541	-1.18279187954015	0.325823166756334	-0.23575770597201	1.75017112372276	0.58794514324089	1.56396796595867	0.382809758081036	-0.335653383617249	0.26991132265662	0.763362331399542	-1.14353461292436	0.282031604017654	-1.14827812499472	1.4843161349442	-0.806807305511741	0.358581472974005	-2.07090387890544	0.935520234810768	-0.00676652337199597	0.767585221545644	1.32588977364455	0.513725213988788	1.39484441926603	0.453068569681375	1.1045699752351	-0.552025592373202	2.38298485276643	2.10658669484901	0.895283595657339	-0.631583875905204	-0.258756815324543	0.711583654428395	1.30951231905933	2.94115093458222	2.77383333379204	1.13906320459534	2.92805615279754	3.5085104582928	1.30893642435494	0.749225983737132	2.99032177471082	2.3693251449241	0.946652796213992	-0.321845721316448	2.64685887368346	3.86650640048555	-2.94536593166335	1.83629480519736	2.27520075200416	1.60198199112794	1.6829194890654	-2.97403448348346	-1.71340427684621	3.51704099119899	1.79590415925983	1.69048468915047	-0.875770045506492	1.14373721863603	-0.585979114019029	2.23007014827798	2.78650206250258	1.2408138037199	3.42067161265932	3.21066673264139	2.77185514657422	-2.36479058771382	-2.2946918964374	2.72376516894726	2.68434430059851	-0.559071659114502	1.69956922242374	-3.44275603180597	-1.29743055287635	2.52292820502886	1.23100648112035	-2.01017421459123	-0.914492705451371	-1.33121756775748	1.54358202235375	0.304219146104257	3.18941696578398	1.33485956128647	-0.507274205312917	1.41117828457003	-0.0573944212547715	-1.18202352838206	0.286926063694225	-3.24118586905263	2.05094900154167	1.46297379928583	-0.205271958031848	-0.62969842137867	1.84776909835563	-2.05758390804085	1.45806988197662	-0.596548089300808	-1.79507759591741	-0.840084095979244	-3.56860569383238	-1.97816449920006	1.71469598678092	-0.872545095585341	2.40743525706399	0.398622060697848	0.511784921826392	3.62441594199776	2.37071603346918	2.87967342972521	2.43736366398749	-0.152949730547318	-2.42489872233887	-1.89440401290049	0.746561333981384	2.35720246988574	3.13827196967185	2.64404969055635	4.08189315453888	3.49230941843678	0.816946843449693	-0.0869216750435901	1.09439096309185	1.0147020211064	3.06465335406044	-0.601118026233444	-1.06427935932965	0.0745602904939333	1.59093597778061	1.42325304110138	2.48278729768392	2.95550620482751	0.370642426054112	0.589244504940354	2.5414808097233	2.00657686362192	3.08589195102306	-1.07057806823257	3.58267859246794	2.50319685238309	-1.68049758167367	2.24096284991457	3.96818540012235	1.30190160992267	-0.52062708143743	1.76263673146085	-3.0021864994623	-1.70183984919473	-2.93124140938738	-1.13001717004032	-1.51000194462508	-2.00744849549341	-2.45149620609099	-3.20205927442796	-1.17665041926715	-1.2609648174782	-1.42655997478029	-2.72609449356555	-1.84019609773889	-1.31051984861694	-3.53023961253339	-0.622019731788822
mm10_nast.10376	0.597565311901999	1.03713768632267	0.6881450389025	1.64243996831169	0.435701268939971	0.8338111794327	1.42619742140909	1.16191420369444	1.07148796046783	0.183435365662543	0.797369194471821	-0.0253185352794511	-0.432832760860398	-0.815932228573803	0.658914202206261	0.755253797829881	0.200352244381186	0.376306906080279	2.18616188428012	0.508673452247614	1.38374305032235	0.434828111774474	-0.795512798647741	0.759017566715068	1.02228144293016	1.11219321374838	0.900996764260971	0.463408380845366	1.09429191173295	0.141660276652529	-0.133989531386206	-0.277636690051773	-0.0962811833728003	-0.138121552323041	-0.620332013743416	1.36499385212138	-0.932611042822269	1.87136660254778	-1.12240128865275	1.84947677227835	0.154585345707006	1.39912456257713	1.95078721268681	0.605840352549524	0.0279290874414532	0.988051213679908	0.349029436047841	0.864651024411481	0.935320707040169	1.29884374782163	2.160374408528	0.653405588638434	-1.61861869834576	-0.011282160900283	-0.14210433072713	0.553275896129984	0.0823374050794724	0.132249654570606	0.733318078473697	-0.344198256405658	0.155560455558556	-0.439674653195398	-1.4050919568104	-0.6271452061506	-1.29856934959933	-0.873461791311756	-0.594187477891815	-0.79464431017371	0.343107098348117	-0.898529707265009	-0.694863472647944	-0.933919518761121	-0.41318996059577	-1.18118400485953	-0.785705836641473	0.143358949661438	-0.622095991981388	-0.986988955665901	1.54023603730503	-0.816011296318455	0.385317699602898	-0.184185390702429	-0.20534576436045	-0.49387177207022	1.05116821369873	-0.456976438567608	-0.811229639634932	-0.69559571683345	-0.447891308082582	-1.11935313689972	1.73353339848629	-1.44039668573057	-0.292909183731049	-0.582284705525421	-0.516366878677821	-0.119864004009757	0.446262902406074	-0.511776075861575	0.266118067536781	1.12913314046685	1.13355421866587	-0.0503654170081675	0.180404406416575	-0.442453560009185	1.40089728626554	0.851335099129325	0.886997036506134	0.982202629537163	0.613796517652971	-0.968516390469953	0.0280292151551901	-0.678000839137751	0.369627043409445	-0.0746525130551248	-1.20651600854568	-1.14331558565025	-0.830982649470926	0.847558623958208	-0.728162966960181	-0.105837799780905	-0.688124034128747	-0.820789518653553	-0.52985741669397	0.0214396465193677	-0.538218410344471	-0.747861743946004	0.0190182626383172	-0.882773888056268	-0.951299668907563	-0.363649296969926	-0.669099981126083	-1.13560902667722	-0.18876909471814	-1.5498708320219	-0.981668871952868	-1.04798584766313	1.26604010798577	-0.589629873931231	-1.1539687304419	-0.304144561775358	0.502334914141408	0.101050081147536	0.244919733202568	-0.672884551481728	0.495267694197511	-0.0870248898069722	0.362936127508122	-0.599438750722812	0.12194890850576	0.0274640472128991	-0.496048240761031	0.744269663675438	0.493700571705693	0.216871669164136	-0.479374783479349	0.239234218321424	0.414624894067374	-0.216648121495451	0.822349861500492	0.573633956118877	0.115181727795448	-0.54497874374045	0.80846009694342	0.651582618544034	1.2343932159712	-0.890427666579521	0.0769558071843624	-0.865281370918935	-0.359249015326837	0.0622074597296468	0.183066547677856	0.570289060182339	-0.0732202527553386	0.448137182860683	0.0767280763964708	-0.189383859443814	0.152671395840718	-0.120095960144135	-0.606793436925596	0.483845055231478	-0.415190480373605	0.486040392637844	-0.773932232922959	0.137503665964355	-0.700920029186802	-0.26935191535489	0.670574859310801	0.649739889645111	0.994271359485462	0.120899083924668	0.885161252114052	-1.17770207354635	-1.27010962692908	-0.960900150048585	-0.275656089470678	-1.29658445948612	-1.59010623192776	-0.860639164904514	-0.55567649291729	-0.388401275838077	-1.05113188527124	-0.0917783766080311	-1.20080372784311	0.033265958521799	-1.26450735801827	-0.199846128136077	0.416339331966544	-0.03579141973204	-1.61984421181636	-1.1153237217847	-0.31136622271665	-1.05748920412086	-1.1127697915495	-1.89413141588291	-0.0440159366795105	-0.655442045196486	-0.141354730189953	-2.08745993381668	-1.48359910960723	-0.888907816548708	1.0688107687847	-0.540119304484575	1.2312510562406	-0.229659774204738	0.550221148704699	-0.317690829353357	0.714030241565738	-1.25213634208124	0.215325161217819	-0.509302916738539	-0.0517089481040188	-1.09574277610677	-0.0775213618659475	-0.0146038040133011	-0.228508166423052	-1.36799372379284	-0.675800213671576	-1.21965826472254	0.306903789303471	-0.826100049719454	0.377712129277308	-0.699375403583585	0.827995257648087	-0.89568622928372	-0.0274715723646928	-1.12599690959899	-1.19297935878472	-0.0558946732419297	-1.43334844161153	-1.47222495609238	-0.885806509621479	-0.619068605895582	-1.42669862493464	-0.326073387066554	-1.91464406905385	1.24579996721276	1.3605353232994	2.10499813210307	-1.7207543194675	-0.826149454333648	-1.01873423369444	-1.7981616773656	-1.23728021959718	-1.13963784917649	0.367515678051166	0.88883338170253	-0.680099460737743	-2.23397399162721	0.0563780902133155	-0.0719924478281761	-0.679182750330947	-0.634696923135072	-0.240161989548577	-1.03541974352627	-2.47081470675223	-0.51041864102642	-0.0532461908775309	0.834587336215924	2.53487354646685	2.02606598333875	1.03940140795981	0.172776133311878	-0.539947400482802	1.09505381606261	0.655936595367153	-0.251607494761314	1.64686687118965	-0.327820040451349	0.0199009678406403	0.820195851156803	-0.102443031101633	1.65296939445095	-1.58768763436638	-1.10323156565995	2.32753217311629	1.04232275383497	-0.296963540332461	0.210620898940216	-0.976847688915622	-2.71363827393502	-2.44682149152794	-2.5380377161981	-1.27717100494551	-0.990870420266762	-2.06019661786608	-4.35680371995225	-2.22907629532934	-2.51051757729738	-2.82201691659382	-2.03888044096767	-2.19692199837776	-3.74942234169461	-2.46615731149913	-1.71368335884213	-2.04141553669954	-2.38430846092945	-2.60276934081785	0.387243539395444	0.297602806771595	-0.607052079611979	0.117284141751219	-1.67710899276675	-0.865210929132378	-2.42201981919911	-1.97817338811377	-3.5641743756909	1.37202740874297	-2.21871730681768	-4.45857211374071	-1.4398130169471	1.61172513261156	-0.337853515162268	0.50176989110754	-2.67810630704579	-1.92540484668032	0.0199306405931196	0.0647666276422524	-0.423640756664005	-2.27401322818845	-2.52770970750939	-0.750116320700525	-2.50432831877137	-1.573408420512	-1.44684281965259	0.756965007440031	0.716719478402186	-3.02109745177749	-1.89376079554952	-1.43896079601991	0.466312374488324	-0.752724352767501	0.783012043242847	-0.661710596961884	1.34460981256439	-0.419603311406686	1.45807067140518	-1.04035452276159	1.20906688770747	0.526892918547352	-0.701284051686477	-1.18760332007527	1.40119484700511	0.849701059249937	-0.1392641627188	-1.12037268956768	1.91330529707245	-2.56320462080943	0.244728590545459	1.41985570454355	1.66960280401711	0.487403254042672	0.34570347158769	-0.4208540539082	-0.956466256976499	0.297461337582478	0.712504633606167	-0.0632235965573199	1.97268526666959	1.94119318741018	2.41603997626296	0.325220381766892	1.00427648406676	0.573290225258848	-0.019436033809387	1.45664401837843	0.0175016811351555	-0.149126632959528	-0.296959437658902	2.90137339688197	-0.353405342792388	0.745629176356023	-0.260471190557876	0.319819070643559	-0.646158403711669	1.21787141540705	0.596295358364697	0.350048759419141	0.684923009379094	0.254170152304844	0.797465931612595	-0.522694313012418	0.0736693716860171	-0.264748284205838	0.967292561152167	0.841360664101274	1.29680867444632	0.369039029856307	1.20728430889603	-0.389209617557102	-0.0846982948058866	1.23029600216564	0.704211340914789	-1.23860543941734	0.38204972161114	-1.14009422004164	1.33871686925373	1.02063938312004	0.60692220781526	0.547926197518422	0.604951769667075	0.534823923566231	0.929189607579742	-0.0193945208229517	1.11535469808296	1.08375280260136	1.52341893011616	0.791896618337242	-0.177326278596075	0.780652621856489	0.130232220714591	0.623718339701333	0.772482490947587	0.593722083070831	1.34785571841678	-0.746227857337026	1.1159757479387	0.0247478545311565	0.409902432796931	1.20034738532393	0.5975091750975	0.435301842066868	-0.040092871283172	-0.205615643189839	-0.198165122351619	-0.167680051247582	0.994220028380039	1.09783980784674	-0.5206988813491	0.81691428077957	-1.07935536670401	1.45914376855965	0.673626212011885	0.237810380053927	0.439674029227596	-0.487243232848002	1.01012393350129	0.100660785529005	0.28921274811731	0.887303173938432	-0.556761329679621	0.0640599511994018	0.241128965056827	-0.0616626316973214	0.670203049793649	0.146467093135983	1.58759290937156	0.375722009737294	0.25901039023705	-0.612553341308226	0.430359249668626	1.03773329490642	0.310411431347604	0.356623725958351	0.382156926518999	-0.600373959169213	0.101631516162945	0.764642997130035	1.19444962201047	2.35093334324145	0.16282707657018	1.1932921472098	1.63343447126658	-0.524503740011989	0.834709588850619	0.867650900378071	-0.4909183849983	1.0346368645654	1.41832921663048	0.851053128023968	0.970752644828285	0.919101646057519	0.785920060903972	-1.11048824141623	1.44126111122228	0.040524117171547	-0.263074671118052	0.536757901480073	0.909819459013178	0.704991893558453	0.0890975331015088	0.74506441795313	-0.48661232772975	-0.315949568367112	-0.298559138154385	0.436723462341556	1.18529536444963	0.0966163773023354	0.542264502714471	-0.289389583576265	0.390400460756823	1.18558622880672	0.00223971290262103	0.295229477050038	1.06915311063278	0.844775544310487	0.757021104580074	0.027635222983112	1.0798743276375	1.59200229890712	-0.362913110665963	0.203285503034982	0.235617082746031	-0.569882154589237	-1.28590661135487	-0.59719302776917	-1.14995059136947	0.411081868399095	0.572366697889452	0.79447640829982	0.559864359707833	-1.05916599555772	-0.957641156459473	-0.139149986834991	-0.552116683648701	1.77991723389042	0.564845655163554	0.708117296394982	0.488585847506828	0.465106033464054	1.34520652464534	-0.483767444031227	0.81501080059387	0.483290873285688	-0.109055344523595	1.18187554758465	1.15413159117431	0.324102505892724	0.687449072056315	0.572150159502386	1.15722858110083	-0.474336581644414	0.457276392543375	1.02061038432139	1.05595299791645	0.630115948144993	2.27244208382183	0.520059626136777	0.269654238719322	0.868926901689236	0.753000954706934	-0.36227159354122	-0.379906094947336	0.691643942811391	0.889936841964321	0.201914035432167	0.950478835724955	0.603307559231442	-0.155180342942847	0.00740536261917477	2.43312775019792	0.150419374916899	-0.244041795317944	-0.235223071649767	0.328179262706314	-0.347336909024362	0.433288532845905	0.16061717090058	0.481473339866298	0.96097672169233	1.15297320809552	1.48194500289588	1.566233045331	0.576499844800126	1.07855698654845	0.174372125094632	1.40099639654857
mm10_nast.1003	2.77003584998187	2.04826817939283	2.5490496314022	3.92466084925323	2.7048141523753	2.96101388765675	1.99908166926504	2.89701057683772	2.59517091533425	1.90191262949955	1.93929029069857	2.03450550530612	2.45569307274919	0.137919569300173	2.92435531684948	2.39886052512396	1.65110401655473	1.48952636522201	3.74584213248462	1.95422127023121	2.78054634316303	2.3962360673286	0.977956795518121	1.91587770266204	2.1168681331097	3.44100579076781	3.20706800484647	1.65105286108875	2.70197959545938	2.17337583754842	1.68389808277205	0.0409012881132893	1.27230286204143	1.49942814849489	1.13713824811785	1.75286261809295	1.05589443882339	3.94538618409651	0.351408281276215	1.88058852243165	1.1394540333381	2.58958152560252	2.53682244891109	2.59390147038154	1.16681013139657	2.99157564377822	0.898926639886256	2.85894859636848	1.49155392627649	2.21908064747805	1.72138789032748	1.02601981604538	1.20224086500136	1.93090485566004	2.29927480221681	2.89162451198699	1.74054609469903	1.50676753095235	2.27618729762971	0.631933880713216	1.01658371687676	2.0582394797269	1.65020505154056	0.224659546244599	1.77784545984101	1.21765023313241	0.894439035837259	0.852853254004062	2.57240443221332	1.10325938375305	0.972881930923973	1.21374704638807	0.922311610942545	0.236202685206709	0.308463800783407	2.42800981567889	1.2650210502983	0.398571422049257	1.81466107790904	1.77623200624299	0.46214046777027	0.516075125061614	0.635875376395563	0.731479203657941	1.4032566764401	0.748998788389442	0.235405303869531	-0.114712003894565	1.52368898721704	0.186824746022375	3.19707766191597	-0.0389045421255165	0.929474840089419	1.10509755453443	0.708588884398277	-0.130615208657544	1.50344225036617	0.998333875519878	1.70711900890351	1.92748651101215	2.12876677196442	2.34985999177346	2.40424748891217	1.15198932337561	2.34298223833969	1.14903609371285	2.0066078449913	2.01966776600666	1.8473368753556	1.54930615143131	2.20582177155023	0.747428940634247	2.24718499011443	1.67182496825844	0.463399641519066	0.656763936050057	0.518867690162155	1.56868491249585	0.572239584807253	0.672499309974156	1.10492091787794	0.457249790342134	0.933743808425756	0.525370255808254	0.512793386415512	0.19661279407453	0.990262196638469	0.757563038596672	0.651903875167288	0.94174934605397	0.826857697459719	0.572425901769108	0.747467272469007	1.03718969642516	1.23713793109168	0.255629582845368	0.814885628472758	0.467421176022955	0.665215433877147	0.679428616911237	1.6823816311394	1.41592594800848	1.63237741198319	1.18393792219913	2.35527028565265	1.36189756740534	2.58492705776077	2.15874767722957	-0.382176270004691	1.7015527004043	1.14143547803806	0.948053124700325	1.05237798859772	1.19233643882717	1.18440834055659	2.08092229803175	2.20742102485765	1.08548751962298	2.04747468524253	1.59971689698025	0.703815722047061	-0.294576522688496	1.99662018261114	1.60329558870917	0.989280099429804	1.14788176354538	2.70271248112806	0.19668345641033	0.793555990237899	0.977676466101089	2.38049316855585	0.703752891021134	0.416687948216368	1.88117762878676	-0.0236208838479603	0.797765460062127	1.10189995507009	0.0145258210518746	0.9093461931783	0.737802845559894	-0.270561458108401	1.44659643223507	0.722221916289514	0.595428121682945	0.980259339002587	1.79336281030757	-0.0447034231824639	1.57017506509658	-0.103621986120408	0.798750310526073	-0.187933087188194	0.0784950021640529	0.6316703987113	0.277649443154702	-0.708977263357212	0.269640822737228	0.46201300132325	0.121533794540815	-0.0973490365219093	0.315644559604532	-0.28024554353447	1.77172225945616	1.11440524908426	-0.0102170336041008	-0.0588602665020758	-0.944088138571956	0.702358963728453	0.737898440825732	-0.160253542351559	0.22474882768994	0.823750646464687	0.49372430156399	0.304823415822048	-0.294596711576263	-0.481769748143493	0.0193137111781735	-0.034492085105809	-0.495982698718359	0.285347878895397	-1.30909408771331	0.590981671209979	2.25954153408976	0.184528669947584	1.65856707993367	0.74961058137247	-0.402142988062186	0.67542510967041	-0.403879721183912	0.337345731341196	1.16858910905153	1.11528151770919	0.441427066670827	0.206249374278302	-1.07228623755977	1.55482526485802	1.06165092503839	-0.884808744112619	0.808671073528982	-0.529072448500635	-0.246717938567195	2.06558476002891	0.0498838684015193	1.89142973131671	-0.13626260516925	0.240625053935427	-0.477115535013512	0.365598120477218	0.452138932464168	-0.142818424606659	-0.0991458058922049	0.437392713287763	0.213504773661784	-0.197735207663154	1.50335853662385	0.272651409151564	0.48682773666375	-0.0196878181840471	0.192251140111173	-0.193567261221902	-0.331411753641077	-0.116934305576801	0.160517806307029	0.475058032529296	-0.118875330769069	1.53198125271046	-0.440702697818101	0.379456597326775	-0.664820048857994	0.0780608370772971	-1.0663689792391	0.0605747990244934	-0.203693336881883	-0.460294501009457	-0.113637834488975	-1.20533387398834	1.69768914263196	-1.71151813534254	-0.989715021538831	-0.860785585894547	-0.579611576909991	-1.65965613759259	-1.15632958517151	-1.80959637744269	-1.4560264382548	-1.270599798948	-1.5212448722625	-1.36183511810487	-2.0842753259673	-1.58783660587902	-1.63043416172172	-1.81136438384638	-0.897417515783887	-2.04663644094996	-1.42761916079883	-1.48420346253857	-1.54162888644155	-1.50083427556416	-1.33996885093211	-2.04769921600118	-2.03460130466759	-2.05917512418955	-1.85692413549212	-2.03862405505441	-2.04785713034458	-2.05024676795225	-2.12781033767644	-2.09615186411529	-1.96952923677562	-2.10377187613798	-2.05054691551576	-2.05830369883475	-2.0976815562308	-2.10222414491256	-2.09896418383029	-2.12019032565375	-1.93658957141614	-2.06494103192139	-1.35242041281761	-0.913132347120153	-1.88562935203169	-1.53360004984897	-2.03629894769708	-2.01030787449428	-1.96519642384414	-2.0761041477622	-2.06421024781829	-1.51775890676113	-1.88725431245225	-2.09533491699297	-1.96201568923586	-1.81228541139492	-1.71877745666215	-1.49510474703499	-2.08934879921491	-2.03509205777807	-1.66215604144703	-1.64199416029626	-1.60941109894515	-1.42045641445644	-2.07736873625178	-2.11057494103836	-1.76062326400937	-1.85408602921834	-1.89792663582622	-1.60019337643706	-1.95004996175416	-2.04889358173506	-2.04645712103927	-1.90112006347706	-1.70570383922481	-1.79420043335673	-1.64923126535264	-1.32695126066128	-1.71768124629553	-2.06648876314681	-1.98280726261298	-1.95727758635707	-1.68797923626588	-1.76773158953992	-1.8072277472745	-1.27747737655069	-1.52983244260145	-1.89383978692119	-1.58112090606953	-1.99283989484096	-1.44692786701745	-1.94576873514968	-1.60890592052138	-1.58903195368956	-1.58584409270749	-1.60910186648723	-1.39778123094621	-1.82304068417549	-1.62732267174995	-0.363918364342958	-1.76437422546099	-1.69624432922907	-1.9024316857982	-1.5473343545853	-1.10911742601064	-1.72123643850732	-2.02995221049429	-1.07702853451775	-1.8451649102673	-1.36963110086227	-1.94937819759581	-1.2869863246162	-1.10949788457458	-0.399507249627433	0.621537867724285	-0.483843705705931	1.37121029322299	1.94335217357796	0.557790928957014	0.204715676512563	1.52698437184901	0.623185791098211	-1.11393893316018	2.22183884058752	1.43197990329598	-0.954999521589154	-0.688229496016057	0.233026924685147	0.707840736737914	-0.285421219501432	0.307389521108607	-0.747425298937214	-0.0186721259728707	-1.52265010432119	-1.46264467368499	-0.284046643690681	-0.470800754239393	-1.09805913275107	-0.568909344989375	-1.88582114057331	-1.25879325655197	-0.781291948543231	-1.00773379699675	-0.82016018572158	-1.45252095465276	-1.18629186169739	-0.441458225070718	-0.641317285084646	0.294450673863253	-0.212444137031777	-0.754366001622457	-1.24823098917493	0.104886139183975	-0.0844282572524822	0.743377466758357	-0.515809067824751	-0.384301860949519	-0.345984250676588	0.373265786383778	0.420754765690286	-0.386320512270342	-0.203419278395846	-1.1079522333346	-0.617161061670353	1.30620903713923	-0.155120878262089	-0.965741327673648	-0.787795080837639	1.19364189894571	-0.612337394919646	0.128528192553729	-0.435295655132347	-0.978647347240038	0.592085904077145	-0.92119567722089	0.604850831035074	-0.641838847692212	0.413292521072155	0.53054851189132	-0.0927330887491691	-1.16967560345814	-1.08731497882081	-0.349233328283795	0.847400105270772	0.315553324287665	0.445580565225599	1.54510217723656	1.23949762769118	1.48180344774519	1.36937162817232	-0.999266063750043	0.448427369197686	1.03058399854645	-0.498085177314074	-0.648268884544807	1.24411207506901	1.08571183286337	-0.705508872526031	1.06430757960406	1.02183886312633	0.723784808504592	0.894655474645605	-1.47947805893873	-0.922872013687416	1.12901741754594	-0.0833003970623611	0.853093764848037	-0.930304116751705	0.861387849620746	-0.0363899482227789	0.35365645712035	1.02140457337373	-0.260716050880301	1.75091837742764	0.442048772553378	0.751154349176732	-1.67342075797619	-1.8301251730733	0.213947853263025	-0.831288098917236	-1.2031407805325	-0.86630323050411	-1.77436042157869	-1.69539104001056	-0.149661131221131	-1.03896153863465	-1.64117084238857	-1.72522465749658	-1.70595076925987	-0.600096573830013	-1.09018832307578	0.688783685033824	-1.08643711580817	-1.26075225417276	0.075277798924265	-1.10019966044123	-1.73011776194285	-1.64061831772019	-1.75308457392048	-0.536588511386416	-0.974346946127327	-1.72744246517265	-1.19892315016423	-1.04127218775037	-1.87153227722257	-0.924032389825077	-1.38737458327824	-1.98527426937687	-1.72122360719884	-2.06707915299935	-1.69186585654452	-0.80096220217836	-1.33799942371505	-0.595923276603522	-0.965568230539002	-1.68433211827483	0.2369420956607	-1.58579531433588	1.16269372932762	-0.570004342763094	-1.66475862676479	-1.56919894045711	-1.61789179296701	-1.72464328742552	-0.858593966709741	-1.05372373797019	-0.308469916145543	0.450695139988011	-0.583531085961695	-0.385068893841629	-1.19671072085568	-1.24988067915334	-1.30607049187317	0.134313165067013	-1.69436426519506	-1.50300253465465	-1.18789118947947	-1.03379783030478	-1.41702243536622	-0.774196514374926	-0.681183695069348	-1.45992562545577	-1.479880244614	-1.29957354193986	-1.03056698215604	0.496892857139016	-1.52503828846356	1.07491947545471	-1.21310059767588	-1.70943115299533	-0.793672401025834	0.276562774691322	-0.915277127314718	-1.72185544671119	2.71043804885244	-1.70337479068904	-1.38678766119984	-1.63036651268831	-1.31393003077054	-0.998899210861669	-1.48636425388683	-0.706916719604844	-1.28109266957007	-1.16671596376873	-0.767208147948871	-0.0961959522212098	-1.33808750337657	-1.10560167032217	-0.51461727119307	-1.64767066273738	0.0918170674474063
mm10_nast.1	1.1936351498483	0.762165136795585	1.19762226593018	2.03325912855676	0.894081233354902	1.67292857277227	0.927688824117643	0.947908522404792	1.82148551744364	0.851309710034194	0.463827661749062	0.306251160764369	0.734605788981055	0.0207444192245772	1.5446168122213	1.1105048840781	0.499180793728998	0.476483535492891	2.49578102837822	0.602143696281723	1.84380021477018	0.842108414752281	0.54528234107421	0.683236703991054	0.984649989687342	1.72493330938789	1.20648157649189	0.756150187357145	1.16345755101259	0.495363537931757	0.279591495480647	-0.112423169338598	0.262558948961456	0.214918360799128	0.449463139827509	1.22327330563725	0.386365511908858	2.64380874804445	-0.164680443037327	1.06335631458271	0.722426987780633	1.55436881734423	1.51091735726999	1.55904634966473	0.87787864890623	1.90965977007696	0.140399226399104	1.06788612323122	0.800053918507012	0.701937632871172	1.07105968921341	0.55159919772777	0.409955828756466	1.03914142446488	0.956107187192443	1.31046325286775	0.742425980288066	1.06774356912701	1.37108958440079	0.0509073315579683	0.37832816487165	0.946161390787241	0.407777218281173	0.137037973962919	0.322244155125229	0.0828228456921238	0.261317667827177	0.292823697063929	0.878368086272162	0.179957021071225	0.207890453384326	0.508765883045934	0.343758062999345	-0.0334615219190402	-0.0169302786395885	1.05778185381984	0.432652405699027	0.188289339985012	0.991736309567647	1.35417256574926	0.11026132801857	0.059228864945763	0.493771660722037	-0.209803744941422	0.580943477147602	0.289492604376545	-0.00217465991961456	-0.28779355867362	0.5081464379129	-0.00127281814885526	1.43769089757172	-0.258561424834742	0.177483826446098	0.22628658449551	0.118915961278012	-0.108815615325705	0.417001191354245	0.175970001735018	0.54672468472215	0.905292398737474	0.744199732123642	0.662253858797058	0.622348027777541	0.381051310163569	1.09182458708741	0.473755627498081	0.909170931063922	0.552972188414077	0.59664087992012	0.594866755250123	0.619588632764233	-0.00691513895551817	0.456230614602351	0.469601134969813	-0.157146217976696	-0.108355604035356	0.164376795551946	0.475501760597456	0.139622676619869	0.0945756553694517	0.482591458427912	0.129960301484424	0.136441750339317	0.0910021983907068	0.138091597629853	0.111970216411211	0.388873095456035	0.0164933496069205	0.0153191469553591	0.224754793871698	0.405141765819155	0.0963672486561699	0.141981018368021	0.139721535631864	0.414061127527329	0.00539231970393713	0.26039551566944	-0.0497838018138671	0.0942523424952147	0.233771855245889	0.750805045087986	0.408611282581505	0.794010290110601	0.437382009221907	0.615014907964814	0.721231288276908	0.681133648198791	0.452917310920412	-0.373148090793158	0.800877301159071	0.311697413424376	0.464836528153687	0.701995090955991	0.592490812679801	0.218743496126532	0.538830526628455	1.19959791783813	0.751418202041189	1.22441204326387	0.533714584714557	-0.10741397253983	-0.339327184518813	0.556687923641699	1.34266213930813	0.374638901170185	0.537563179645496	1.11370039046395	-0.0135749528648433	0.212939913785146	0.136623977795215	1.35384211869953	0.439554371758815	0.0284432191512942	1.13569157720796	0.206947348532684	0.220231237299182	0.336392537007777	0.231206671605291	0.382902659174127	0.175446442009767	-0.204637827091066	0.510940201157782	-0.0445133117236097	0.0771935162033882	0.157722022366257	0.765725535857929	-0.184757663636241	0.937155137264986	0.0140432194701334	0.194349390959783	-0.346025793231709	-0.410157842221967	0.0136408019591426	-0.0808151022455751	-0.357273317081398	0.178145432409134	0.0781665626412537	0.0930963877271644	-0.20897092457662	0.117865784145529	0.172709503714427	0.947851331107152	0.450235298196119	-0.388307105014797	-0.0811999827763523	-0.513770710533222	0.301404190368901	0.157770616387482	-0.159884903125711	-0.176643745781085	0.347340550755353	-0.0667358803741981	-0.22742656081036	-0.218528558172106	-0.32082028991573	-0.0345450233447011	-0.00358759594807854	-0.61052938098179	0.150044816653036	-0.645826987573419	0.270778107452764	0.884001908483124	0.320516965310672	0.641910402832385	0.0950350751927715	-0.455912870673148	0.175433354980821	-0.330110725171857	0.1669679005267	0.317168554363964	0.0664081837679041	0.210021124091182	0.0257338149609664	-0.533709596394522	0.734531148096214	0.239199888814522	-0.543494044754417	0.114083066555904	-0.380439793852335	-0.162927324284037	1.31705948438221	-0.0390217645840907	0.866275759721336	-0.0750739114323427	0.102542199480329	-0.427799536417403	-0.192392238167752	-0.162077966283066	-0.284522422893898	-0.138594202857421	0.463003207863181	-0.202870769896903	-0.383988870121589	0.517036737636676	-0.0251235681294375	0.202319028147266	-0.265643136982034	-0.202625506209777	-0.17552243725993	-0.261732291952489	-0.257154751012488	-0.0699791315174851	-0.0261475268102454	0.0137613740274789	0.544449336199075	-0.326520044919034	-0.0675112027434723	-0.439047454219124	-0.0224254746614978	-0.541876852863154	0.0898828630052436	-0.378170616386052	-0.333279193442773	-0.133422058249128	-0.640861522847269	0.783634108548527	-0.946485318868715	-0.526555060758368	-0.391564394891875	-0.326367800959389	-0.913213206784632	-0.569668562750787	-0.978446208150417	-0.805460422002808	-0.690169043613543	-0.878954485294799	-0.676155353311035	-1.00972549062226	-0.88335991190422	-0.76690623554571	-0.936633863140502	-0.730221109606125	-1.01280893107141	-0.881542630905634	-0.699510004659741	-0.660563977779335	-0.815780152434597	-0.70504623395184	-1.05094662982974	-1.05634845251205	-1.07020983865066	-0.972171327591386	-1.01318424914687	-0.924989485927703	-0.973447610418486	-1.07073069886023	-1.05634845251205	-0.972354283806472	-1.05884951074142	-0.989427840023912	-0.983774022533679	-1.07730877429565	-1.05143533035415	-1.02883996993142	-1.03915918657981	-1.0262210879164	-1.03605552674285	-0.783932543254247	-0.447320997008678	-0.988862877327017	-0.725360494681175	-1.00921424754862	-1.00660146858423	-1.05131019406408	-1.04367767292405	-1.03407767904968	-0.808432085304918	-0.93754714747192	-1.05915050696606	-1.00359095248777	-0.881750923838354	-0.865966304762794	-0.856742229412954	-1.04250666248461	-1.0037583734038	-0.903110709608053	-0.81801319544849	-0.924677069443041	-0.653825511716345	-0.989370258580044	-0.979122415468358	-0.888368303229595	-0.952627739892334	-0.982487157318155	-0.913890356423387	-0.938724870575949	-1.06547257642734	-0.98512068777629	-0.967802892884935	-0.887663457736553	-0.952018052488245	-0.828893116618408	-0.751859648461894	-0.92618332518506	-1.03739178994093	-0.869543954852797	-0.980872178571849	-0.65722655889855	-0.762366272852044	-0.771839158351957	-0.642146332523175	-0.888043555411534	-0.987754311980395	-0.90892535027012	-1.04542737247722	-0.86566413046093	-1.04137371503834	-0.859850773773075	-0.673037420328604	-0.853994231839217	-0.873777180080116	-0.481821600298128	-0.898925058961519	-1.01684095802696	-0.06578940916884	-0.892951706105545	-0.771253057380932	-0.972933344027067	-0.755001942653611	-0.522863770220465	-0.947845119075727	-0.971134621429052	-0.536519833466834	-0.887524606579407	-0.706827520122565	-0.920692266644214	-0.714183101257788	-0.661922326978659	-0.440079687905395	0.444382422555746	-0.0130274801567366	0.500256253359888	1.12218190897149	0.338903713770421	0.233215706764026	0.906703278249405	0.0583534667911168	-0.424863133833615	1.50004716871698	1.43429465738632	-0.248162309919505	-0.577281915179838	0.159075246208146	0.624261315157323	-0.0794887319451342	0.290669315132579	-0.533722957897307	0.0406147425985579	-0.776323990705545	-0.592947557158141	-0.197856940600431	-0.219130336036499	-0.536124647055127	-0.114184533278841	-0.834019750558006	-0.361487538296343	-0.488971430049268	-0.187949663225343	-0.111123391800042	-0.503693805908798	-0.118659749645927	0.0670227254429299	-0.158402930371218	0.272108468978814	0.108560143640105	-0.18187333631942	-0.397724397132617	0.0319641225268745	-0.00103945051039709	0.857957489807026	-0.0631205260126512	0.0594148734688557	-0.20387121073393	0.231696553996742	0.275019830558227	-0.291723696060951	-0.133566121642642	-0.580367066205487	-0.361543490406821	0.973294479596088	0.141829918184465	-0.372213739867437	-0.358371612264634	0.792489683324738	0.0220733927612122	0.102192680104088	0.534889872868211	-0.347494922589734	0.974508597605115	-0.342171016769507	0.656217772188822	-0.165310383343404	0.853493011954939	0.548685875541675	0.0949133477031631	-0.609527418140028	-0.269013109339413	0.00353964279348734	0.755497388323861	-0.0438752482195724	0.309957584686737	1.05037987600383	0.728329649217918	1.09053691220853	1.0612279619577	-0.108635913638089	0.731403651865398	1.36836832721792	-0.186741733238259	-0.0556459823530666	0.840073098352569	1.3082504362295	0.0853857366926835	0.971138322244757	1.28865621032803	0.873222018647614	0.520138333995445	-0.636109332718855	-0.483072388951087	0.41141101199897	0.58305934384833	0.672869455154408	-0.632366656684521	0.354261002923927	0.124774427915845	-0.0217136800552981	1.23792627054571	-0.0180726504975545	0.956508031334176	0.564691104931019	0.935344011290626	-0.941830473602847	-0.809040883796691	0.758535870743767	-0.491461293462876	-0.592666890422263	-0.387277089697142	-0.60320626034029	-0.742857339020243	0.335646773860448	-0.415858494806707	-0.845280114197758	-0.666940958437786	-0.761403542079709	-0.105281947824915	-0.340710877527126	0.86029071610379	-0.147852415350283	-0.582359808250654	0.61014995952509	-0.682545384609797	-0.702206867491564	-0.62146333542268	-0.742436244985598	0.255346301197716	-0.132748580852039	-0.450521948547335	-0.458951680737332	-0.254392877383645	-0.965720939865981	-0.385117010335394	-0.576282054014138	-0.901502591184081	-0.803616592460202	-1.05077660856904	-0.811643182128294	0.0512115018533794	-0.520979162866477	0.00637754877903942	-0.0118625505581448	-0.787074067015942	0.667574725124318	-0.477734181159305	0.947428117532515	0.0865314397608144	-0.459933518308341	-0.816000711396002	-0.666278966474336	-0.54148005560313	-0.310073158054773	-0.392034186486293	0.21699938677937	0.50762294793721	-0.309778870025785	0.0439909061520237	-0.683841476084715	-0.62933016329022	-0.757888762196354	0.124017202527544	-0.785548706258746	-0.634929301153153	-0.490645049446917	-0.398399199630849	-0.425763429310529	-0.0507659967609532	-0.277529825795981	-0.786523890862413	-0.420007874130167	-0.311099029143559	-0.230991576485903	0.714581680901296	-0.519627491854997	1.07455221062708	-0.184940297700671	-0.771468262681938	0.0713383473908901	0.835250017822129	-0.469069561409379	-0.656247485894596	2.09640309689175	-0.684925354737147	-0.169835078460342	-0.638685266495026	-0.0683119309966109	0.00269200423404486	-0.303989592245879	-0.264794072906322	-0.506018836205251	-0.437932264727704	-0.148569353760823	0.465193717101332	-0.305493970031363	-0.277106994963409	0.158792500611801	-0.734980180117625	0.236403768123595
mm10_nast.10033	2.57053097442735	2.16437117546428	2.50092720260921	2.69497107231382	1.70999081709643	2.36073900989288	1.67976189123314	2.41119152542763	1.95290252081895	1.80819146193366	2.04606205693345	1.58003353835874	2.22186356404664	-0.00105094996498453	2.09358732707776	2.11110423267872	1.9841798928455	1.84110328237719	2.58028535317743	2.04368464038457	2.52163299333447	1.92361427012564	1.43331361772604	1.86335779988415	2.05873899456319	2.61243220854551	2.49129104223816	0.899567906989248	1.82995715742779	1.07487953013622	1.12890690765677	1.76429799397717	0.767393855292827	1.04488330123631	0.35126567707587	2.09922296898262	0.180124105298705	2.98481243223494	0.287389613075487	1.51275639848683	1.37957653383609	2.25124327651253	2.26774837245343	2.41921262879336	1.75493198301429	2.67711872273181	1.96427504480201	2.60150861123304	2.23115452941119	1.88865351972799	2.17629725410557	1.454508139258	-0.0704636185133612	1.6139630251369	2.15546230128864	2.16166158043201	1.40983236224868	1.87443547180589	1.97421871281622	0.329081841955146	0.764363710553565	1.81623992671882	1.88013341711299	0.257142890023459	1.29039229876098	0.308660802067341	0.129311109390691	-0.199012190146054	2.04323174774273	0.255070329151182	0.522941943016235	0.568357110412002	0.533711929405809	0.211991883963652	-0.294617972473059	2.01298778089382	0.276398658241695	0.832125883465881	1.15230973811835	0.66039032410689	1.32399758722191	1.33563005246064	0.144478515183842	0.313673266504842	2.20456579185563	0.360329342152423	0.163095539338528	-0.471660924902792	0.497584658051521	-0.221327091860649	2.55359244561714	0.2193811061174	0.327262656588079	0.447022878237379	0.575589021905762	0.499591860914776	1.7801465082875	0.277109664540592	1.75430049835692	2.36468435120479	1.89980949816636	1.52845153909275	1.7564744501633	1.62593376429259	2.10806822834104	2.14421850242173	2.23465922677135	2.25184142698053	2.06692054391893	2.05696906414168	2.09821976289883	0.125902807002714	1.50901841846717	1.71167647188897	0.0626583477505536	0.128227439874171	0.396079395557388	1.81784053047838	0.389847847238443	0.485537361155844	0.624170653125952	0.294979001391906	0.395691036038797	0.634914469412174	0.458963068030671	0.561198376209398	0.760421196400064	0.248267139817946	0.225709380864942	1.01405334610471	0.569751713148491	0.71631635377217	-0.32101068100891	0.239631743562718	-0.0161037510264794	0.602577079818655	1.94350482170982	0.569391071495823	0.223698458066445	0.134093202486675	1.22115147716685	1.16167615776194	1.01970391142982	1.4608681037886	1.51004400630339	1.88756550092694	1.86923756119044	1.765354334763	0.655516031328556	1.33530940677153	1.17760041304804	0.980197293541522	1.5382588496887	1.56893036350523	-0.0807511690807577	1.35160580968189	2.12669981322956	2.34506657229215	1.55325420545318	1.89632810790849	0.6545693950626	0.710495293571921	2.08751262709142	2.27520440657445	1.65759004538436	0.179701282395514	2.01899825963868	0.0447405319099985	0.643960452360016	1.61712860706141	1.73302582102292	1.01290966873241	2.16204263726228	2.37550320666924	1.11624170898037	1.38927689049443	1.60928053106382	-0.228568577053936	0.493186016225113	1.99001872409831	-0.787312603904772	1.24563392084749	-0.124107301211055	0.21690609831478	0.413000090004815	1.4832427687647	0.864413225030877	1.96882667921887	1.75909277869231	1.23137527344279	0.862989232743818	-0.49096816734021	0.00332588140933799	-0.491391540334314	-0.223545975268976	0.691041742235362	-0.372861273348135	-0.0908168285974527	-0.167551777807008	1.48067533215926	0.0970459801818298	1.28921150100174	1.65217494987004	-0.441834545262257	0.111925762614424	0.203685486293567	1.29759909551913	0.461221885915272	-0.239293435316379	-0.101926071340527	0.364624301541438	1.13364251696741	0.246598002162904	-0.18393673074227	-0.421122714669332	-0.378558034986017	0.547440338828391	-0.741488631788661	0.678681230328343	-1.21213425500778	1.61090180376608	2.23723608883167	2.08106589291108	2.13467796629988	1.18998827667813	0.427001398982333	1.55385025602097	-1.06864432241773	0.587133956310053	1.26806948722595	1.36097787280628	0.0927335674719943	1.51841196336834	-1.181140596075	1.40161806660092	-0.0382299420292229	-0.609946200456544	0.00415208603368719	-1.1331745615687	-0.239742699865439	2.0095271816645	0.268795878077246	1.94428300797892	0.297464739323438	0.63412909569771	-0.276689649806958	-0.0838141164686854	-0.0354474122080005	-0.706393255344706	-0.330881610847189	0.362517314167506	-0.702282077659888	-0.830314913276281	0.944046691714433	0.440089889960092	2.37659658401268	-0.293342154456268	0.783170892456944	0.131720705330469	-0.433678873312102	-0.434029431707088	-0.0638355286653825	-0.27038241409059	-0.0279557809570621	1.52026858964417	0.743181633762744	0.256535291442498	-0.756207816559638	-0.433230384586605	-0.605861735220454	-0.124344225547133	-0.708065864583427	0.136993837211765	-0.0790466015344503	-1.01150668343446	1.71940654834302	-3.59906344091931	-0.204479939661039	-1.02954157126419	0.212595265244216	-3.5405282391082	-0.279368044693138	-3.18586891156652	-1.89561626877537	0.0396309305334163	-1.9021920220352	-1.26335199904538	-4.27546701876047	-3.01560505647052	-2.40688836294871	-2.5174533260518	-1.02147166021425	-4.07048070485697	-1.72409465325457	-1.72582941764356	-1.78349293178421	-1.6426970997861	-0.286704283059864	-4.55101823677728	-4.37943294769232	-4.56644981081581	-3.99642139761137	-3.39688936909002	-3.53828580648719	-3.01049506407963	-5.05004349702092	-4.71947671990573	-3.70014678246882	-4.72782460187838	-4.26631111441218	-2.43461309458387	-5.0453092603314	-4.37557028305512	-4.79952737315451	-4.66652790050607	-3.71185883970677	-4.63070492850144	-1.66108618048503	-0.518928122962742	-3.67711813067848	-1.72280677073476	-3.0926340513591	-2.68408461879893	-4.33080180647359	-4.48202361695399	-4.40705032932368	-1.78753651707821	-4.06181581042	-4.83275186269684	-3.43241176306717	-2.15409864076187	-2.68982950219414	-2.80456804865426	-4.76026921760894	-4.58282046994869	-1.36261729330296	-1.83310543603824	-1.17035548633423	-0.615819371770387	-4.12886417180861	-4.374234983724	-2.29812623635241	-4.01659926288647	-3.92834525883808	-3.33215012419822	-3.20716671769636	-4.82167490315732	-3.57735272364675	-3.345101844925	-3.10615627231752	-3.91835623508413	-2.22234489746267	-2.10542484837333	-2.92822319943238	-3.99885114170204	-2.19466472565756	-3.91930801119259	-1.47850153749921	-2.31869943844867	-2.06062695283369	-1.62639284135451	-2.50934527632353	-3.79588852453596	-3.07545164258379	-4.16413283532807	-2.35893640997996	-3.88325891355499	-1.32759396686465	-1.61149889782765	-3.25571791424986	-3.12998722036649	-0.550297327889405	-3.12084836440208	-2.99531851539019	0.82270373085416	-3.11119521153782	-2.65764042928839	-2.88567602785689	-1.7327960242848	-1.32205830163141	-3.19694676787672	-3.18433768050785	-0.192014112042151	-2.97097190275357	0.118678472073546	-2.71130937730333	-2.09517524655659	-2.20871206000798	0.085203721272202	0.526124540135729	0.138576362251488	0.228798114540117	1.72073812794355	0.60953528761255	1.91789046393384	1.33888427435447	1.8324305482236	-0.039798770368432	1.60021956670337	1.86711345570131	0.726980745003267	-0.215588022452016	1.4151404890115	1.68298528790403	1.76155773027113	0.0388328525279964	0.180578333780927	0.44448535151154	-1.15740434280225	-0.869449809281373	0.84374657943458	0.886485703520766	-0.597049974244547	0.167213940738655	-1.86399260881732	0.00480632971673115	0.379410419465868	0.470458903343193	0.499677681589949	-1.10525025711921	0.581199619578924	1.33133950523936	0.548878734847213	1.15988812482181	1.3619918903897	1.15214790861487	0.166686585026774	0.4998179975112	0.828647032981607	1.05264111854899	0.916749614825116	1.06058733093949	0.24436094025624	1.39246403938449	0.125409098478125	0.0315068773805057	-0.207013702506579	-0.569937994353212	-0.475079373279952	1.5449969320526	0.187685924608828	0.396929113195211	0.588973995756448	1.122732975991	0.375656468054702	1.67799311273225	1.2262873259497	0.956622058441879	1.04058759090056	0.252176127139395	1.7017608001719	0.256396283366046	2.1591986222672	1.6156724555043	0.287288917963523	-0.532915885706901	0.366789058864728	1.7125224365176	1.03731094070576	1.31838798355751	0.772211240981935	1.92145466855502	0.84272823636133	1.96626361702672	1.41864942554384	0.326925057558046	1.34169982016363	2.02813111244355	0.31127929835263	0.596666831406701	1.80287150752783	2.17792759141939	0.329596028632841	1.78327490487974	2.01111581550866	2.13464305397746	1.01344203416659	-1.05400032776964	-0.801887951786231	1.18195332690674	1.60508461709995	0.591798304623527	-1.0539373091617	1.43460478696932	0.92429028994326	0.0134155131742923	1.51211375586939	1.19572782297584	2.03931817363723	1.83852572434257	1.47479271920785	-1.83528324146019	-1.41849762423832	1.5986082301721	-0.878992749589028	-1.17723651311598	0.188855798842593	-1.71384924172969	-1.53109951948729	1.10057829426115	0.100816504459313	-2.55189486111419	-2.0059163696265	-2.29132364370804	0.532401058156037	-0.975049224610522	0.946804611433995	1.02050555341929	-0.421331065963372	1.00995497252248	-1.53701967840042	-2.0792521073502	-0.941890695143834	0.472224167526879	1.37438720042503	-0.309166660925539	-0.16526279624107	-0.700914182491731	-0.341711244586987	-3.20468133841121	0.534614181314555	-0.321337401102659	-2.59102361684906	-1.79918233800955	-4.00902799871552	-2.30364022907893	1.45303351018528	-0.194743815187148	1.73247147392176	0.666202136837071	-0.78853677671	0.938155513012618	-0.542860081429972	1.8776444611692	0.404831534002775	-0.77036250178604	-1.95853011970758	-0.56036480834686	-0.695152870188447	0.308487455321759	0.451312400512007	1.32274120785205	1.23151339436116	-0.178670299489785	0.316792069701655	0.110674679182784	-0.714657712232066	-1.59651257693808	1.09878749549499	-2.13256971014336	-1.10971624895563	-0.793839492466588	0.186443217953164	0.468019919307781	1.14331326958346	0.146501622657731	-2.09470843347046	0.129622591086703	0.0129418670520176	-0.000328385040127878	1.87816740492585	-1.5705756171472	1.3879772460412	0.684440665651657	-1.73040450191419	0.857212743263413	1.40825232334614	-0.123460512877697	-1.46311172655312	2.16604500635243	-1.8947133512212	1.21396563762609	-1.36551037769005	1.92270499450168	1.18296962005115	-0.879730678872122	-0.546347822076036	-1.14190537472946	-0.265225280465684	0.0316041271198975	-0.259807814198307	-0.344148216265534	-1.12118361669716	0.0134184273536164	-1.12920193143808	0.383651825393383
mm10_nast.10107	2.44318612288184	1.97296154783971	2.58636422320367	3.60784248252342	2.28018490662116	3.01659195494634	2.09308481378837	3.15826069077962	2.90497350696244	2.19326694860586	0.499062245523773	1.60707894905314	2.28699377676493	0.072212016672753	3.34717957939795	2.72553179238809	1.82622078932294	2.21842036101726	3.53334680750484	1.98977920220057	3.11207959053976	2.56389201819243	1.80999479033413	2.2022395152655	2.5995746877452	3.18709680974914	2.14613312089434	1.65893898276583	2.30307936176542	1.79908080996658	1.03958882330486	0.340366701986477	1.08230225578031	0.727951261413653	1.31735869153549	1.83990902002859	0.695335663068925	3.76458610560374	0.00413956945572851	1.6428025877112	1.59202836069249	2.62610254798106	2.45866164286815	2.56756145724481	1.68595947105039	3.44320491045915	0.0844839037604439	2.54215500618014	2.43388048147767	1.84342489048826	1.13387905132765	2.14911802987264	1.23078368828317	2.21248091904722	1.82609732695806	2.65648413360668	1.15812909306374	2.09139384416306	2.53663245451391	0.556758971052742	1.10188640850925	2.33803762710052	1.21557588083046	0.845642639430012	0.512016645942791	1.0394318619078	0.956371618520879	0.961005564683968	2.60503654962854	0.89009137120787	1.42550659595134	1.01017203259768	1.01231087022236	0.311827694412352	0.305757571485227	2.43318638753328	1.45125545148165	0.0399371748146973	1.50524523853736	1.83593239489455	-0.611867457149669	1.37666543795977	0.940849671581547	0.148572941713137	1.85039899212325	1.02331253128963	0.183928896475359	-0.702806011553149	1.22698609901613	0.725746757960667	3.14977413121188	-0.783263551278801	0.856380281216869	1.23148568422205	0.545818466090697	0.272018405697889	1.4974885906938	1.126552692989	1.66844217727221	2.16643866801522	2.541518954739	2.72328224168892	2.19027352791238	1.29056447452041	2.67026072850855	1.58898824865517	1.78078084476771	2.8351912634071	0.882427647489848	2.16793692290169	2.7146273870866	0.30819661548731	1.58625411300135	1.918252467134	0.845213506108169	0.198452628905028	0.329734984610279	1.60984610394946	0.832704577189772	0.825544892890254	1.14720852951091	0.0808012990449532	0.959177538521983	0.025952114215411	0.732269198568652	0.295443481074444	0.628556270249351	0.962731094478335	0.876345020305478	1.03891841025437	1.23787076453176	0.166058416375989	0.731086506911384	1.16605138932345	1.61530913685905	0.472951907723416	0.523138064912008	0.652184435783808	-0.0623249626777685	0.503594071552137	2.40724909793943	1.06890616668827	1.62154154002768	1.68050161669096	2.01779915506499	2.42553332723077	2.04415683096927	2.27750251703907	-0.966468437548779	1.63610313531603	1.73317748217156	1.0569307249386	0.643833357629253	1.05147557877161	1.02553230514752	2.53269651312011	2.12187514751166	2.01843207522696	2.92761213020178	1.61290741439496	0.523813583840576	-0.743886695572371	2.08659914764689	2.66720151822764	2.04222140793443	1.01958869018004	2.99707226664009	0.191794910480783	0.997092154102533	1.11625896569058	2.49289671514403	1.48418383998345	1.20904925547915	2.4872030997233	0.76675279476174	1.10454163009157	0.926138019621964	0.29802438093488	1.29777946655846	1.45442528913932	-0.143753396811363	1.27731776200626	0.139685458988109	0.842727888546221	0.397305679925937	2.84839833541022	-0.407594414377739	1.99114822460677	0.465629362325081	0.889235805287064	-0.517711665768828	-0.319232035217101	0.2918334744523	0.279851310903431	-0.638102254908664	0.0283073184898448	0.452508444678229	0.42590752767187	0.347931903005091	1.38166334082628	0.747603023072071	1.60097301211517	0.904195708062619	-0.273260645580239	-0.427360852214357	-1.25762075636076	1.59940360160533	1.05478247930154	-0.396861273161072	0.128720633915325	1.27767600207298	-0.150039981550029	0.0555358577812937	-0.282872869313667	-0.978421726340317	-0.0606875951213021	0.403731172450916	-0.821777897233822	0.557922704417351	-1.02946024835653	0.754270484275038	2.38422370151146	0.519296740632035	2.4739035139792	0.593837524959404	-0.613442190673073	0.858693490772394	-0.916117752692533	0.776663915323166	0.548285475549025	0.826644649237905	0.331919996761592	-0.554785607068137	-1.56709684996244	0.966629419253601	1.03259673931912	-1.22476871065092	0.49258978170853	-0.384582271173583	0.201941327154553	2.56406277566006	-0.478030497082692	2.51758040657023	-0.157741357573662	0.0101215460707328	-0.709190597657988	0.0718955408768108	0.117726208326281	-0.575575138885774	0.0830396830338687	0.186464842456366	-0.0222318919598504	-0.358511992797068	2.1897233142674	0.147273786795509	1.03839628037134	-0.67308034989138	-0.526332345563396	-0.352980729899753	-0.335753157689323	-0.243725196227889	-0.360230416941062	-0.52276758961956	-0.121190860048119	1.41989596553527	-1.17828929938622	0.531870279160589	-0.512800030975161	0.112663681120611	-1.68066463706656	0.376591780696046	-0.62187486077975	-0.0470426307172989	-0.165697870656232	-1.41682621299569	2.90643681948031	-2.47858928968627	-1.51632613467757	-1.48063530729882	-1.21514152132316	-2.31048026490575	-1.71962125031193	-2.28332865573724	-2.04797962817585	-1.65584697842952	-2.03836585647074	-2.07018394435166	-2.55848795974431	-2.43360282977844	-2.1279312539118	-2.08161239867983	-1.89930769127752	-2.51993876924965	-2.01462888037629	-2.09423004270033	-1.79197872944592	-1.81605611661067	-1.75509645876881	-2.53632633463768	-2.59994261248723	-2.62256412610679	-2.59785595550098	-2.51226175069023	-2.40657164141376	-2.42351785891664	-2.68906249591049	-2.68165508850308	-2.29121952476802	-2.62708973876793	-2.66684027368827	-2.18012078264853	-2.6964699033179	-2.60038439551086	-2.51577936370029	-2.56564191740848	-2.43502069226875	-2.6148639160017	-1.73702457633597	-0.862960679575275	-2.39328023103539	-2.0829320608314	-2.10988457341428	-2.39666431226499	-2.64964080631873	-2.50032338284361	-2.5020607402964	-1.79943772561984	-2.37486772192035	-2.60632231071462	-2.53983985547817	-2.41593745351216	-2.40311452061489	-2.25354778158129	-2.61896231536774	-2.52187135192735	-2.05933074596332	-2.11865240160737	-2.30071377233578	-1.76410037977389	-2.43654293204718	-2.68165508850308	-2.20784902384109	-2.4254380597398	-2.52973082921177	-2.50824789630041	-2.62923423222863	-2.6964699033179	-2.42294652636034	-2.56350147268051	-2.1402045087819	-2.5141189833588	-2.15882326607009	-1.97348409146833	-2.35671718766111	-2.60592621135707	-2.36903182384818	-2.57268694902074	-2.16122959003467	-2.11346870586534	-1.51701247322878	-1.41999928865622	-2.12916686666138	-2.54256944742885	-2.20336558492463	-2.59810671712198	-2.20859774764281	-2.4327632280446	-2.24315900668519	-2.12391200099923	-2.22559098274537	-2.23764452563521	-1.63954202710568	-2.4415264460589	-2.33304552792581	-0.942042361866475	-2.34883344828179	-2.29375902116338	-2.60774931129197	-1.95939805168457	-1.42179705344939	-2.44667907741029	-2.56673116656088	-1.04711729003477	-2.21099389419268	-1.70093422998647	-2.61372971812203	-1.89978460026043	-1.49575962287291	-1.11387411165766	1.50572416036763	0.174111786030603	1.19253370792381	2.09489672741593	1.12677284900656	0.823308254729436	2.13937254314743	0.142615128627944	-0.712443026629796	2.6586218091284	2.20924703429421	-0.404614349783332	-1.15951498313911	0.245430350634025	1.4005661772089	-0.358019718478317	-0.617870633331223	-1.33006631692305	-0.490795090667963	-1.93102688514814	-1.53297277102471	-0.555445019062438	-0.349072700228058	-1.23252456022025	-1.03425394231499	-2.36206989504351	-1.09113403216776	-1.1888782643519	-0.876023821672598	-0.406527912298966	-1.39630939058774	-0.21026420349076	0.0278293320376556	-0.821215989807813	-0.550342005980773	0.436088144338299	-0.146329145478898	-1.16224777563002	0.164804841528844	-0.582890560519032	1.31685083837932	1.06029431407449	-1.18476680327077	-0.695444134565689	0.0555145805920335	0.184378462360524	0.0059971705338756	-0.424436840583485	-1.51192060589994	-1.20024184405516	1.81697404386418	-0.906061414732401	-0.548940107875537	-0.816782708349859	2.23927918194771	-0.257417896561677	0.0874195426999992	0.549243476783076	-0.148064622370452	1.36682329899788	-0.954336543591628	2.68450620650386	-0.0192440092692244	1.44272917812188	1.49877064095881	-0.143508992605409	-1.67462866772598	-0.958888224209656	0.162567435336856	1.81404420383821	0.13879492277497	1.25057841174431	2.6774809361497	1.24060191331579	1.99428800546933	1.97350510570101	-0.393206598060014	1.11002025656802	2.55823913085958	-0.711861812189664	-0.754853693066192	1.85256724889765	2.70073925467487	0.57809566912023	2.08456699593239	2.55358601932345	1.8345639900115	0.811090792841833	-1.662566750547	-1.64754967734199	0.427314308211452	0.642768106535423	0.56027630196916	-1.84629019824078	0.780934762182849	0.549546404713323	0.501046969039178	2.5519214582183	0.685478912625944	2.10636526616676	1.84004280533929	2.01017748002374	-2.31966805020153	-2.00191180347994	-0.305154608793789	-1.56472034463102	-1.66200415337937	-0.658233408497672	-1.76801457052603	-2.0911276279032	-0.07027120285519	-1.05079341819289	-1.79969758985892	-2.00026688590072	-1.87502241968442	-0.437988289306834	-0.87231715835617	0.378237777599902	-0.304746673388502	-1.92352720495396	0.974964672583092	-1.37172053299789	-2.40689634985984	-1.5663065148527	-1.62072515759927	0.0697837179833471	-0.259490971199836	-0.917628701834909	-1.08885113869574	-1.02359390154946	-2.38759298714613	-1.12674647530597	-1.63519654295837	-2.30877932775222	-1.75540301772473	-2.53782793591097	-2.23083226750614	0.392217229560101	-1.60134194502597	0.361564735977514	-0.591900826557148	-1.61547765807267	1.3561224324511	-0.92114593342265	1.96577664182584	-0.751165394661775	-1.69809422235666	-2.37350122971823	-1.62810847437303	-1.02185734983902	-1.31172939395352	-1.25325164552185	0.720570050047555	1.56718709232047	-0.784644705413978	-0.523345184921275	-1.39419578239021	-0.94314212087469	-1.55438421367037	0.0874641937648377	-2.10355406909761	-1.69215972965473	-1.23167430584478	-1.1185183754434	-0.612639931304027	-0.2865328354079	-0.00337496919983133	-1.94419909978269	-1.56198667105964	-0.848949811263835	-0.861521370992089	1.11576888078788	-1.76451161423525	2.23744768891252	-1.31470453430785	-1.80995592021931	-0.851804191986397	1.72609462028525	-1.12311190012797	-2.16097752657512	3.63508106999082	-1.52837049928155	0.366914029451284	-0.842502092472474	0.905722041797289	0.245030480925947	0.28532324521575	0.415671859419815	-0.0106335048316476	-0.367498020669627	0.634640102159105	1.86767568679242	-0.730413775640443	-0.0778021244507095	0.635404444439349	-1.90817196500381	1.1937936564246
mm10_nast.10003	0.130983170166941	0.166335835516673	0.148411113905026	0.311743545567083	0.12506023065253	0.217294100506826	0.102578218273804	0.177587572480127	0.2606679842534	0.100443242830265	0.155977318696338	0.0736009456146322	0.184104387893522	0.0518339674943825	0.234526268771014	0.134662215399535	0.0733843683986469	0.116953998948381	0.114356180023578	0.147963411493034	0.364349686486749	0.184169204907539	0.103298426718351	0.130485636591174	0.172901302876323	0.186656396419516	0.193615664438299	0.0423510606349289	0.193080211417574	0.106876867859422	0.0602468227313878	0.0767708509022331	0.0992904317610621	0.0255918540306733	0.0218608534995265	0.22586555905402	0.033611650480317	0.138042313981708	-0.0235034939204345	-0.00917747695959312	0.0612889031887398	0.142504834774983	0.105056339724839	0.195648770217046	0.148984188925729	0.313718734063996	0.0186866075912678	0.176484880480344	0.102801686746152	0.156576481471509	0.104818036360861	0.0813669672997639	0.0135635756813101	0.116976805189724	0.0595957683203277	0.147594525369959	0.0734686676030563	0.138010608735543	0.0943168852030987	0.0422312109162083	0.0583138628203825	0.204316577085812	0.0396533568829375	-0.00724255189634662	0.0495182145864719	0.0196063723085713	0.00971679193325347	-0.0157468895151357	0.112209728556969	0.0547111151271302	0.0466308940333817	0.0745407841294803	-0.00451760133266283	0.00319036177429757	-0.0310852674811987	0.0721105281072828	-0.00544305533860337	-0.00212763613597069	0.00199585564343482	0.275770163878992	0.0152405845598099	0.0813901005935796	0.00454298975023579	-0.0312995951233495	0.149375507917283	0.0308215637686122	0.0214396733939436	-0.001262142743358	0.0618926704742298	-0.0207088256729077	0.038928158179298	-0.0542046884012723	0.0296372836784462	0.028737157980668	0.0491062448472036	0.0215897631666629	0.0942029747311689	0.0846369462458287	0.0771328183384797	0.136722551049184	0.099660478477048	0.104087936787224	0.0817284301162241	0.0507927366262191	0.196623306368155	0.0755777755798006	0.0826170121232911	0.0960343194967616	0.101734416596739	0.154773942840008	0.087381415772835	0.0489124476928561	0.0917957084223628	0.0511915991612452	-0.00294996598037898	-0.0370394379892734	0.0422654898155952	0.143694994041982	-0.00892710675591684	0.0402365527436259	0.0363791981226692	-0.0278174119721499	-0.0159115016618516	0.00925820781500992	0.0377056599364289	0.0406683607714331	0.0313104227020531	-0.010175944295688	0.00908467685186032	0.0844201287191956	0.0745844057292891	-0.04485915057266	0.00649834296024825	-0.002134586480326	0.0234461850447102	0.00574101658965256	0.0779578094458064	0.0148597977033413	0.0270861530206796	0.0481434262768216	0.0710927046416919	0.0602571628172025	0.0566989707595301	0.0132931497999615	0.103171598821006	0.108166333387231	0.0998905648150611	0.113083296700334	-0.0676230190661613	0.0467717413220597	0.0878372817953	0.081165190852287	0.0666380231831466	0.0645579564602653	0.0147414118765114	0.0922447084526738	0.121832004886232	0.137000108299041	0.123470891564282	0.052918539390987	0.0204247388416514	0.00553046107562465	0.0750144780047376	0.0935861547534751	0.0165390079304356	0.0628585606684389	0.19318689464415	-0.0216774971426578	0.0476644142887513	0.0667982530798154	0.123116522270783	0.117846942007775	0.072542050089046	0.0699000927540614	0.057834190215536	0.0567903765493845	0.105593849645739	-0.00650457151037453	-0.00015828399738167	-0.011327431377209	-0.0334695716601389	0.0823047995659447	-0.00667368116466788	0.013328238284091	-0.00351472253422143	0.150733131690212	-0.0590540354631444	0.12094693150447	0.0133645206792256	0.0734006946259815	0.0300405719825497	-0.040791645710948	-0.024175457617419	0.00242136141924493	-0.0686255748951755	-0.0250044584472307	-0.0121181044608548	0.00491608912935697	-0.0338598640970005	0.0508893591132739	0.0981811420129018	0.0484601759790488	0.117813589683331	-0.0545000710260106	-0.027923351483561	-0.0619023800450158	0.0386949274046496	0.0140633018715719	-0.0396940222234737	-0.0392273852841159	0.0489441718950447	0.0320006031221847	0.00987969769432451	-0.0566438760205241	-0.0603474077465037	0.00375797195278549	-0.00189492479025448	-0.0587407847594425	-0.00731400760599151	-0.0900200208013069	0.0343586205547559	0.0138408384242891	0.100976278924259	0.0588432977976477	0.0463583893214393	0.00430902097534392	0.0702070539310114	-0.0590639879938698	0.0205093294966336	0.0217626843285027	0.0337183308076189	-0.002078743579284	-0.00334106929888702	-0.0485440175422523	0.0531176179765603	-0.00777132893881206	-0.0602923430202679	0.00416082939865358	-0.0441480887312957	0.000490794437169984	0.164559758996406	-0.0060160139533976	0.123214645024527	-0.0388346106442909	0.0226696098246888	-0.0803029275476554	-0.0390654244558779	-0.0150064282781515	-0.0528144336612979	-0.0596601623121562	0.00748307476850193	-0.0491504282215369	-0.0339086008280913	0.0402026028515184	-0.00334843830254886	0.059927116982859	-0.0843882189269082	-0.0289612668197211	-0.0627538901062587	-0.0625506720376013	-0.0491595870928366	0.00656017094915352	-0.0106781636664215	0.00547361208375163	0.0360987932987309	0.016102831830056	0.0332511982563526	-0.0871826297414318	0.00758826517503463	-0.0259944978326798	-0.0242312794533606	-0.0815462333445599	-0.0465823331749998	-0.0474323587919296	-0.0765487000862452	0.0723600974048242	-0.126907840178742	-0.0300627719767789	0.0260009771148546	0.0239446915959475	-0.0794353926101836	-0.0112914279803294	-0.116806842859717	-0.0748922610607609	-0.0655389037596906	-0.106253727765564	-0.0543487979547572	-0.149359873077509	-0.0939801690928639	-0.0896386343623576	-0.0982227523963547	-0.0560374534884771	-0.148712841481337	-0.095512864872526	-0.0565051277712112	-0.111145854213708	-0.120990968493597	-0.125558827059423	-0.145628593837398	-0.149699934367011	-0.123193262122692	-0.141449654905448	-0.13103002219254	-0.120483843321889	-0.138116605022567	-0.160350568760253	-0.149654754467339	-0.135252379467828	-0.154939402973446	-0.138214196332247	-0.132123517427561	-0.159927551769889	-0.14751720945144	-0.146143671033158	-0.14414260818252	-0.141388033839842	-0.150641591393246	-0.0516213319641148	-0.074448616226768	-0.131312237516667	-0.0745624635666243	-0.127834890636433	-0.137932217010923	-0.150265455822358	-0.14243254790322	-0.153105256691186	-0.117974170251359	-0.140480953279111	-0.158376192759791	-0.134892128796044	-0.119866335105465	-0.103332222416165	-0.104048038314109	-0.146300945839814	-0.151259042668478	-0.115742632913809	-0.0793467367486492	-0.123003418460714	-0.100886121571299	-0.151473264276706	-0.141245999547953	-0.133474925663658	-0.12523578684002	-0.147079000481574	-0.118296721353081	-0.112307750222019	-0.152727425764118	-0.128831769130274	-0.128742967505703	-0.0991707048620722	-0.129452225954474	-0.0706755816724842	-0.0993003341086597	-0.124812923441286	-0.129247087133755	-0.125680130450836	-0.133555846466242	-0.0638561876241035	-0.100986644831365	-0.101960851946499	-0.113164071776767	-0.0957358097334625	-0.0984005731201035	-0.0984488511415369	-0.137370344569851	-0.048111827345372	-0.15155792835604	-0.102909779792518	-0.100091979293691	-0.0878286404391736	-0.0805355433232538	-0.0957376884589726	-0.106620222682343	-0.136729328980285	-0.0324305528974628	-0.092588075371	-0.0744214052349726	-0.126263394291981	-0.0654615029972246	-0.0388335715132708	-0.110880362744515	-0.126893645240164	-0.035155687761787	-0.107150419157391	-0.0697207290409339	-0.119165220006318	-0.126565330730705	-0.0256391646893591	-0.0184734584143571	0.0415977750471846	0.000513100071926713	0.0631482361032229	0.0684635280214894	0.0350015576114956	0.028912772684877	0.0910101932611826	-0.0098130580836183	-0.0396758698552497	0.0789761247245502	0.215090247905787	-0.0321630929213784	-0.0932095018428767	-0.0131607684168714	0.0821422574226219	-0.0227590962080813	0.0408624490384662	-0.06279237342981	-0.00973028302309571	-0.0951137219556104	-0.0976412938911335	0.0180220660239125	-0.0373131274968143	-0.101086681156889	-0.0509583786333112	-0.119805615024969	-0.0376651155040989	-0.048851801229287	-0.108381160752449	-0.0761387304845322	-0.0368786522049886	-0.0391283368947573	-0.0562329335106227	-0.0446771812800566	0.0206748635461355	-0.00401824891718945	-0.0235188891839564	-0.0696298747275542	0.0649628399983114	-0.0324834880056355	0.0498722924746044	0.135623134584513	0.00954249912847817	-0.0322870803626049	-0.0269999310748083	-0.0189903218270916	-0.0227756090698214	0.0398904205715876	-0.069222499010061	-0.0425761713277632	0.225976659032902	-0.0575154188262299	-0.0195781472105068	-0.0011369975213838	0.0573914723667827	0.00879657086434365	0.0028924977741804	0.0869556735444541	-0.049924257673306	0.112329381298619	-0.0659208571199579	0.153022825372586	0.0166447397722818	0.0571175659908862	0.126295235905934	-0.00152104063100064	-0.0946200408742958	-0.0345463881436525	-0.0346672368974743	0.0907827561596337	0.0092170277048016	0.00494103645260316	0.182100132974056	0.052745115349294	0.0626872001875694	0.0369564960008494	-0.00944676560189492	0.0209319819530849	0.156262259664694	-0.0422101775772772	0.0488905813242313	0.0584540024837086	0.141151272189241	0.0450347132770362	0.126987934417786	0.101823744743989	0.0886783609446148	0.0293231268609465	-0.0468480909036745	0.00996367885185565	0.0990936508332827	0.0709435431817855	0.0200050181618004	-0.0863012295227653	0.0688711410403075	0.0103483264809082	-0.0409946064654415	0.129878217673348	0.00663940424429379	0.134452952855354	0.101469420728674	0.169347969891377	-0.115768417503808	-0.122349726340233	-0.0103548599790014	-0.0655833784508064	-0.112559998598152	-0.0972240332292843	-0.0922790338122316	-0.0967532067553939	0.0189302700077316	-0.0732878785376081	-0.122890745771248	-0.101332248685489	-0.11035385708796	-0.0524943061754226	-0.0523528487979555	0.114620487426664	-0.0650011546878751	-0.0826961237510329	0.0455801419156631	-0.095513694907541	-0.113301424402285	-0.087096260923502	-0.0933906438548315	-0.032161577414217	-0.06690507482191	-0.0829952432387902	-0.0943285052459379	-0.0505646387896251	-0.125210214271956	-0.0958444416916943	-0.0928002572286549	-0.135035909578016	-0.103661482592156	-0.139275880105253	-0.105470133403497	-0.0502913137810191	-0.0780156099783265	-0.0313329892365509	-0.0560817148950438	-0.0690185224498056	0.0300238544425009	-0.0733050822107265	0.0626297633828875	-0.0225766451151222	-0.110135798339795	-0.1189175803152	-0.0851841177932406	-0.103634052189932	-0.0385905227662481	-0.0641723850909314	0.0639823820622686	0.0410147650339388	-0.00337234632203213	0.0476805036061633	-0.0861394417005649	-0.0759163807643382	-0.0876368813049776	-0.00532408990535822	-0.109823032989041	-0.0618098586994381	-0.0989865414233528	-0.0805692335833885	-0.0338605442131723	-0.0294171578606688	-0.0396009612839564	-0.083464544117089	-0.0887599401277683	-0.0608509780729346	-0.0633194599824063	0.0818044133928709	-0.102500523478737	0.1053208676583	-0.0622250816945695	-0.102499903305045	-0.00417037492386024	0.0786813935102338	-0.0676316945051997	-0.100727327399554	0.461314211043966	-0.0854328283277495	0.0276270773549225	-0.0595422907069691	0.0340899133160592	0.0198939581451557	0.0329771358715898	0.0882680578572187	0.01972384027964	0.0206623890538705	0.0838259086759054	0.239356471173461	-0.0412845963417654	0.0317527594730984	0.133583786550417	-0.102371045715023	0.187135887303969
mm10_nast.100	0.667092293436321	0.532741265594012	0.739740453426001	1.43212106237567	0.5805690215025	0.928651774459407	0.401249469171837	0.615673395850618	1.0206541538761	0.307245406809135	0.601481258874934	0.358861192524908	0.669554804529556	0.135153897274833	1.15005972384366	0.55485682425738	0.485533514584707	0.546560709903822	0.0973443948692975	0.674512024049227	1.2212728851493	0.632211564329254	0.522245256834987	0.378903449468831	0.64222869044047	0.87653491068741	0.843074480466788	0.282909445472879	0.771076451359008	0.34022258626918	0.197916933280748	0.192500059397331	0.470942786574083	0.351749722374411	0.17684360607335	0.776738721748246	0.159383672977748	0.172697663727222	-0.0360848681113251	-0.206886868063326	0.390897386942479	0.587065540445908	0.234402887301986	0.81572478789314	0.418133948000046	1.30438318927774	-0.00392055231262276	0.964385602993474	0.331314121828786	0.652625727937351	0.434411710432178	0.477956629135738	0.0632642529843155	0.550252888259252	0.67144167171325	0.584418966296664	0.211985131356679	0.782742908872332	0.502732413954268	0.157680854449228	0.195514398489599	0.873559511051484	0.320067499827658	0.203915678829902	0.251313112246893	0.118801424536076	0.101412383126843	0.0706844603048899	0.399010617867461	0.295114633454047	0.318400616770665	0.190180747806637	0.168051629027	0.129111929799541	-0.0445943212401614	0.707458731559764	0.0584082035185487	0.0150175069048989	-0.147326719128854	0.828287243175755	-0.0442157677627186	0.144039763823811	0.0682482883034255	-0.0856552270894459	0.778701681017187	0.0952197681179103	0.0886342032948943	-0.0364562420096046	0.307856503556539	-0.0184245141522646	-0.0530691826270461	-0.126397061198446	0.175293880821082	0.208785918304906	0.120175894818768	0.00577372538962053	0.373679473444817	0.293955449554981	0.434626303878516	0.685175183203329	0.54792872204329	0.618914255882553	0.342656455883032	0.200920615074173	0.829814302246183	0.381067021962406	0.419976607499617	0.327594921644204	0.192928696315013	0.522515401654147	0.333503750733973	0.110906676190549	0.376095689126696	0.448200901846762	0.00707044048759856	-0.112810659812264	0.255331276222465	0.433775095105554	0.0634182388565705	0.163937756722857	0.239363467557573	0.0482360063402936	0.177219009667279	0.0431031464293734	0.159841049882399	0.18515231911273	0.220473190856273	0.0305477248473904	0.151633013287738	0.219775539691553	0.321244677294462	0.041243397964639	-0.0053067929193596	0.185161721275048	0.0917374785654421	0.164072653347794	0.182100660174841	0.0399316536821099	0.141153485267485	0.116397514679315	0.288302323837172	0.150277929684657	0.330393251195246	0.133690428039352	0.47760671856934	0.566591021715062	0.318387470645691	0.28391941359549	-0.218792262300398	0.297085637394403	0.461095404155779	0.206533555744386	0.214864200677919	0.21429601432843	0.157793404686227	0.463050931587642	0.527075273516896	0.550295163681572	0.578622238110225	0.220481812447654	0.170021537101565	-0.114276239923387	0.333129162285782	0.327264548698009	0.364300254172388	0.340462014788432	0.649162150698675	-0.00361251648223996	0.140240243728393	0.271018916477822	0.70013030222617	0.302419400213564	0.151569195965052	0.416038764964225	0.15591484708038	0.36872370940876	0.270784202318133	-0.0616613493566043	0.232585660173205	0.0834678111698189	-0.156513303519537	0.231782628025103	0.181532609248238	0.00409179200578817	0.0429113732639497	0.414204790921603	-0.134323358209863	0.615319559484519	-0.0728796690297055	0.285844547631206	0.0605542685901271	-0.08738975281513	-0.0731483005914219	0.0251384165553977	-0.26242779061473	0.0182949587404186	-0.018756253119884	0.0366512122147277	-0.0973870178646997	0.209331301907693	0.218186965394571	0.289880049522984	0.594595788714329	-0.204009916495709	-0.113618501753726	-0.263985069850707	0.395304649751979	0.220495159482094	-0.127699354629226	-0.065856554892789	0.0703740575016018	0.115960186591791	0.0232534080525574	-0.0343104798174543	-0.178691811813831	0.0542756876617762	0.0041449768006696	-0.202200214274897	0.0425773922547741	-0.283665036139	-0.0311500968242863	0.337725354602604	0.242819135357237	0.450915921118687	-0.00125747805009263	-0.132058459846802	0.170449846661576	-0.200245055104336	0.121327898249593	0.199454024594275	0.130679537717115	0.00261594423953526	-0.0947613255811919	-0.319166548219685	0.149360426586369	0.0640710618595256	-0.182590086736055	0.102088727334916	-0.128064934442925	0.0277722585162555	0.572295693412705	-0.0433895491767648	0.246069749591291	-0.0927658671441455	0.0312907053813948	-0.251638429950763	-0.115394310878202	0.0410989885728591	-0.160639540069215	-0.0964661404412696	0.132142802422014	-0.0627037564425883	-0.116236944566731	0.174720031916056	0.066870145450425	0.220954273839132	-0.405903762283498	-0.147618580948829	-0.235740162633529	-0.227640040257911	-0.15665258936063	0.0155294754260376	-0.0965894907380495	0.0632145439569681	0.22882179614775	0.0183902096134128	0.0441642773845533	-0.281431543534995	-0.0395516171150958	-0.208598430513639	-0.13611191719166	-0.0628789306414495	-0.103854682077346	-0.074917480146464	-0.294125001169383	0.472269447527326	-0.460931139951699	-0.218712656800548	-0.201835076646168	-0.0503466458590288	-0.379709377917802	-0.13368919175795	-0.4695170655488	-0.366327291094215	-0.30889291439051	-0.402630985429441	-0.311941205385355	-0.517172672229613	-0.355712558654336	-0.385519917302471	-0.423147467039555	-0.27413078972901	-0.52779538936846	-0.409378133404175	-0.307709292894893	-0.393135164729188	-0.368597581252364	-0.366367100370254	-0.530830725543601	-0.537468757494218	-0.533806691350911	-0.515435856690489	-0.528496567403497	-0.460175004553778	-0.499944975888894	-0.548108524641851	-0.544136330004314	-0.490090132131797	-0.543555433777183	-0.537673773261316	-0.488713864987506	-0.548108524641851	-0.525585824022672	-0.524087331012868	-0.523337211770904	-0.481220802987485	-0.526679477261605	-0.301000762185661	-0.302950292170512	-0.495978971142559	-0.319252852475454	-0.445681991176787	-0.485999928605228	-0.511325720056379	-0.517969807325372	-0.524757759091347	-0.436808932370112	-0.483486361054856	-0.546122427323083	-0.501607673670512	-0.432463357264481	-0.43979730767157	-0.381151363695898	-0.541569336458414	-0.527677891883665	-0.432238911639512	-0.411219702378826	-0.47572719610854	-0.361914836730599	-0.537750577718648	-0.528835701925699	-0.487564312051472	-0.516530290658214	-0.52471007139039	-0.492025652542232	-0.516115296828897	-0.521320654239448	-0.526689787111185	-0.476014033084018	-0.440686472434939	-0.505352358078129	-0.348433863716267	-0.376025121629709	-0.518044209898373	-0.507085434725478	-0.462637125260276	-0.515822186386607	-0.353830895717966	-0.416853010227621	-0.405432252115587	-0.327226695837035	-0.375907065221033	-0.458199202348359	-0.462684305810175	-0.531935574643663	-0.40289014968484	-0.514480997769635	-0.399772734852312	-0.388813127533031	-0.439111109329264	-0.399619232766857	-0.377431337118288	-0.494117244165034	-0.502746359790045	-0.166497229604387	-0.440839186555153	-0.452810038073589	-0.4734782845449	-0.366932795063655	-0.263351223075679	-0.448780993613706	-0.486769176169895	-0.243630907905718	-0.439839875456057	-0.331777615528977	-0.501851859894484	-0.402265227199664	-0.309956747843947	-0.16619538553043	0.054674481014582	-0.212842958800527	0.360407546978201	0.5381697514024	0.0758103075819018	0.162586841115479	0.374330597515763	0.0237172163034962	-0.307733961961346	0.302376203047655	0.706736592674732	-0.23657503721445	-0.341704777780047	-0.0409732368872221	0.249159337111339	-0.044480055210898	0.102059888966202	-0.206088959065337	-0.137919569357708	-0.351923851968877	-0.197488983265747	-0.0751751243704663	-0.0601985681818317	-0.324335096902384	-0.176179654453663	-0.411754586695567	-0.167937624729468	-0.196837226340084	-0.265997572440088	-0.167949644845505	-0.166422303833461	-0.14674329906249	-0.0418207415066401	-0.0769160107089093	0.09800640066184	0.0859782867122498	-0.0868844433992276	-0.2577991593302	0.0126389115842087	-0.116122671295918	0.188639799868518	0.195569215585366	-0.0678259387847687	-0.0569892530561973	-0.0582668424220341	-0.0248890279645613	-0.253698870853224	-0.111639475541929	-0.302952352939287	-0.300243395119578	0.680604580588796	-0.204767224734035	-0.041232451172906	0.109140365635135	0.0905751733385549	-0.117187921700471	0.0241092433567931	0.220503024149847	-0.150086579233175	0.302504851949631	-0.222159158007127	0.419567786962887	-0.194274064611092	0.172020542422175	0.233078235838761	-0.0915927907052172	-0.359298527357305	-0.0751549861543688	-0.0609705584786528	0.244118036567557	-0.0548652725821526	0.173957276185482	0.738695444259923	0.35050126997698	0.202050295195672	0.118644395170957	-0.128192397268689	0.0998785913056067	0.484357694080056	-0.147496005186079	-0.0928635988779515	0.172593264776643	0.570405283350323	0.0481721927613662	0.500305633994446	0.313865548502254	0.263842330094308	0.0624625353645155	-0.198984862054922	-0.170438889444545	0.262711098743402	0.128688454844565	0.0831400222808225	-0.294470106217439	0.240855199684415	-0.158023569642759	-0.0373057582354852	0.558391026339584	0.0446959934463368	0.504122483586475	0.246754757567612	0.793257274826317	-0.473116210950867	-0.46198930480839	-0.182004746955432	-0.232188387446345	-0.332520056617687	-0.256472097590981	-0.396654603008393	-0.420071839622828	0.0391766214825768	-0.290288215979814	-0.407170552277552	-0.389397501559416	-0.43033132649535	-0.120203387791978	-0.30421489162576	0.1724635730294	-0.157937266514441	-0.359178612300199	0.393871822813247	-0.317928737143219	-0.402415010283261	-0.339491836820327	-0.364122956969919	-0.138210746486755	-0.187051450533539	-0.266008061806573	-0.34302747170035	-0.237979419980537	-0.47985434397892	-0.21652674426496	-0.389545791251666	-0.47031793365247	-0.360352310635827	-0.516367721792724	-0.413820584789435	-0.119767906592889	-0.309678509949015	-0.135221521980864	-0.22948904729356	-0.310584321982273	0.0123276533045022	-0.295506846876379	0.204700581607846	-0.180700914980809	-0.376817217206112	-0.479349033205455	-0.271799906223946	-0.351623023871838	-0.175090844316184	-0.220902757211311	0.102600997036895	0.0936973911970334	-0.0885566740742617	0.0551919525489544	-0.33335722012212	-0.38478887356068	-0.458887381964286	0.0153642194820405	-0.357994604970277	-0.374962039003389	-0.313857355261919	-0.292757738882398	-0.298673865604875	-0.126322090998303	-0.131608320852755	-0.436479034791923	-0.278681875746032	-0.247922708049106	-0.21821896223422	0.486003109499535	-0.355359111604659	0.514534404341468	-0.285655080167033	-0.442121825700075	-0.18146941134445	0.295572747262306	-0.297859664635859	-0.356577175862521	1.42462243047318	-0.356883675717866	-0.0760178852104679	-0.264071151969358	-0.0436456233268768	-0.0646131563310829	0.0414973508778719	0.0743791670367571	-0.183318602473019	-0.0750562860255547	0.181818632414132	0.328530987761468	-0.177576265284457	-0.155304914650444	0.116888857223313	-0.344293943462293	0.303947768791447
mm10_nast.10055	1.75073518775591	2.17185447744433	2.53851191289893	4.15211749976012	2.80569809127296	1.88138925061436	1.39600198869151	3.19846241344294	2.63528806759336	1.89350909233326	2.60322622499082	2.50537306579412	3.49115358460135	0.97969826295195	2.768687508435	3.0495638533728	2.57708085493951	1.53707460534709	4.34271803930919	1.55318183323721	2.83785463125611	2.84142805868545	0.891245169211033	1.63212847180084	2.72115400156092	3.36090455804865	1.1028365643269	1.91970877087511	2.82818717368289	1.86027700820881	1.25017702568169	0.524621657688138	2.12412069150664	0.99429131923634	1.14225599688891	2.59153924577432	1.3933554800858	4.61262330369672	1.43752971952282	2.82262089771564	1.15594587035845	3.08365290916226	2.93268401572214	3.19365770406	2.82937054234646	3.46465536603749	1.20566609801559	3.20149535006787	2.09590224857865	1.35660966961253	2.88378643812842	2.32125385026638	1.33929109500808	2.10006620651374	1.90267101707901	2.13706664931655	1.49298283781982	1.63923689114072	1.99667056689951	1.01374179040694	1.67631508320151	2.53546717678835	2.62547718921955	0.603696787030102	1.21451872714944	1.95928803743279	1.88859698659029	1.05386742215947	1.4295758165208	1.88552327783743	1.83608371463713	2.28639434681597	1.8437903915908	1.45173286868635	1.27923378612298	0.842810679688426	2.02437376569086	1.65589935345164	2.49520483043358	2.43454695943731	1.38952923351059	0.949076938624413	1.38159238663654	0.850765594159179	1.38061965196343	1.11205603783395	0.882843950904092	0.796492187116404	1.62351701653366	1.62505111325786	4.03680999982668	0.787111367073649	1.45271456155724	1.54805322961248	1.43459951572155	0.480253328877359	1.4600810107253	0.982926683835765	2.29786464782255	1.82020112670884	2.96816809818808	2.25167546504379	2.22716852200483	1.71708138708871	3.42079470248374	1.6439705811423	1.10504137715278	2.72253034428084	1.30560199636744	1.79859337164696	1.68339775608809	1.22402344276528	1.80213932902117	1.29503805683675	1.09805148244755	1.79075085083639	2.02808192292449	1.82118067805882	1.46721749237708	1.18182217602799	2.2885575689887	0.911623478065281	1.01182020393417	1.32140206403567	1.15824181152049	1.01174168916649	2.09075838442708	1.72863895949283	1.6634731094932	1.20624014280462	1.93521759433211	0.485888421673855	1.31871161826919	1.18203684259999	1.88657810000533	1.8112896134349	2.22643880542089	0.73283540070962	1.20359755950129	1.30504610809385	0.308523882273103	1.05980843381867	1.04501381337748	0.967157232265074	0.275971701138722	0.469134049501824	0.425338416450786	1.64211404937029	-0.280903558980146	1.05951434688939	-0.177801287891824	0.0467964072926597	1.02489961597106	0.541744514172385	0.735344962732931	1.81765886483236	0.784839141717233	0.773019554041902	0.738296737324479	1.20526043457376	0.747544200625792	0.0547970753717997	1.25260537044987	1.10235682567629	1.01470648760625	0.286927729146094	1.0403528260375	1.27034906907289	0.995607916960855	0.800771433681737	0.888945325420676	0.831380274803057	0.335684586397389	0.229740077947092	1.16707509356522	0.427158338029496	0.0486969761047805	0.204523391372137	1.58958813889966	0.264069368977369	0.668718368000842	1.28243098074946	0.475360235877976	0.274033735645025	0.884014099444882	1.37648573683221	-0.11746518842706	0.347170747763036	-0.63233960964577	0.403683875765648	0.44656127040749	0.0194085679007447	0.927354119547	1.00886518695039	-0.314270342489205	0.273679495284538	0.669539418374755	0.00181676449468269	0.27579260017198	1.42848963521087	1.26870066100163	-0.0297436125350014	1.30045867454621	0.927635954947075	0.204840057064257	-0.0373368966843942	-0.111968980186101	0.835763308231351	1.1166128885648	0.851536202331523	1.46434485036619	-0.0807162726438404	0.836461388582355	0.453463936920661	0.0923979214386596	0.945279237083198	0.52354401279389	0.537460934296083	0.688631474941135	-0.41569579606424	0.221890907689581	-0.17399183205484	1.40912895190179	1.558289409738	1.20206388608847	0.117588698408743	-0.183704794679124	0.58480737571029	-0.0861814213265484	0.781022639947472	1.54426164944544	0.345969726792341	-0.485624588768032	-0.080161427329772	0.973219040427532	0.675714003945443	-0.16949825620825	-0.188873881507942	0.545111843757363	0.84292753945403	0.217885954985519	0.745023249524909	-0.379763884092876	0.718344363330485	-0.0645987799671381	0.24569079516962	0.834271913529984	0.104569043916245	0.684212022901029	0.532332170931904	0.612804854666311	0.780086736468065	0.131723020815865	-0.648082455960487	0.236978519794396	-0.00538716533100001	0.873138360532081	-0.704785302827972	0.671607618579536	0.310175453528643	1.00183678387632	1.10688605129164	0.875447864885506	1.31719813154126	0.0298620144295808	0.506866374250933	0.757551160603085	-0.065163971270043	0.42867923602708	-0.0748135191783268	-0.463010013066615	0.0931816412938791	-0.00571647015190086	0.226794432780478	-0.416713180109966	-0.619899511809518	-1.48592959511171	-0.386474145866207	0.0327574177396427	-0.561635916486974	-1.17795541104502	-0.369765351566277	-1.23014934266759	-1.06038805815856	-0.883355961972297	-1.03499166174774	-1.36534875500273	-1.39427228973851	-1.11680420793181	-0.914553098842789	-1.44480280960597	-1.30629879678817	-1.52461168021674	-1.00630189535255	-0.506387820536833	-1.41424331462325	-1.37718708447117	-1.38391139891684	-1.52461168021674	-1.53451267031575	-1.53451267031575	-1.36502282131884	-1.54441366041476	-1.39161556988204	-1.53451267031575	-1.54441366041476	-1.48911700199178	-1.43902894566452	-1.47510672972169	-1.52461168021674	-1.08905778587987	-1.54441366041476	-1.50480970001872	-1.45530474952367	-1.43853755192467	-1.54441366041476	-1.22816250548712	-0.817144677275341	-1.07129115058384	-1.43550276932565	-1.42817820883285	-1.37185823059464	-1.50312727426187	-1.52461168021674	-1.52461168021674	-1.53451267031575	-1.38830275298379	-1.4577316059379	-1.48182031294063	-1.51471069011773	-1.0403474357405	-1.11842961664708	-1.40715215587079	-1.51471069011773	-1.42582673047912	-1.30606135060101	-0.899878179870196	-1.22330373327511	-0.918873087170503	-1.54441366041476	-1.45640630151478	-1.40084343322769	-1.48691509683003	-1.46352331386583	-1.23291925127305	-1.45655777811263	-1.51881997228881	-1.54441366041476	-1.53451267031575	-1.47424076099644	-1.08616280078555	-0.981572894898682	-1.52461168021674	-1.49035988201241	-1.52461168021674	-1.53451267031575	-1.54441366041476	-1.4135472903428	-1.35391815599972	-1.32319722178235	-1.46002195787954	-1.27249878652026	-1.50671707702805	-1.34970736420501	-1.53451267031575	-1.21617592240774	-1.43396991676078	-1.49901799209079	-1.51881997228881	-1.41065351185707	-1.04082206995358	-1.46392570975194	-1.47701410673102	-1.44221635254459	0.203499259638129	-1.44264683409575	-1.27410555342046	-1.50480970001872	-1.30300091441754	-0.977021868903323	-1.34811906800998	-1.39705603113351	-1.37342786801041	-1.33886664170302	-1.35747684998559	-1.37378672890258	-1.18754776984794	-1.17905912996276	-0.548226015027901	-0.0295105868633409	-0.75357551858989	-0.671205733261395	-0.194093496524341	-0.664574500146351	-0.765080874696991	-0.23910898220273	-0.944885176707048	-1.05136970329021	-0.258381128323441	-0.724708009246827	-1.14063252958017	-1.10537128737281	-0.449001968163619	-0.599550789711968	-0.352368914581701	-1.11068500934352	-0.698652565171605	-0.997476437175843	-1.10500999638773	-1.54441366041476	-0.799235157265087	-1.06616039779971	-1.03348119053957	-1.00766690557317	-1.33434587339392	-1.16481233329672	-1.40851051032236	-1.31820317272763	-0.989610423427505	-1.1694216564568	-0.940493101894136	-1.11474227158273	-1.06913075260722	-0.91761412542448	-0.98831340259926	-1.31783631981657	-0.891827704194039	-0.291218639579129	-1.21676417490758	-0.774083183549692	-0.35309988591531	-0.962735981684166	-0.632950272550507	-1.35660463282342	-0.613330822165293	-0.980094656016695	-1.1158378888107	-1.41986597786446	-0.857471226823758	-0.827953554392442	-1.04085212461325	-1.14015367718226	-1.00068086709684	-0.854100438069536	-1.081806566937	-0.594348597199936	-1.14795210805638	-0.692165341601948	-0.903718280922377	-1.39209441167968	-0.611479900152151	-0.740197437944663	-0.872841543553654	-0.517207676022778	-0.440414206679647	-1.04936188354913	-1.14207723391146	-1.10573026950787	-0.239111189223287	-1.12786127854214	-0.637008835280322	-0.961075715181449	-0.786921357636749	-0.896727348497185	-0.803989239223757	-1.19747669968227	-0.906141784744303	-0.899510926621247	-0.96182421339291	-1.21999351578421	0.0915362347473401	-0.323298803365241	-1.10188906758869	-0.976441633425572	-0.78231760342339	-0.418547088737319	-1.01155710630147	-1.37991613835843	-1.37556962946513	-0.913051560980621	-0.907154294790507	-0.616171944142908	-0.838505293370846	-0.959041046731209	-0.987249004828235	-1.15511055523403	-0.443809630344503	-0.757826986174747	-0.707594148802369	-0.593792665135975	-0.988118290082005	-1.45911950354233	-1.44206096831583	-0.819044541256247	-1.11527593434912	-1.21337846724829	-1.18833494627472	-0.691678796888279	-1.3544146331294	-0.785801321243629	-1.01146399609155	-1.32066739885815	-1.51152328323766	-1.50480970001872	-1.11793723748641	-1.1748561057013	-0.424028795772863	-1.05139140560572	-1.28972920480555	-1.02517370735275	-1.19155806961856	-1.40168092991417	-1.49102437900111	-1.33922203693812	-0.864437688192503	-1.06692530787075	-0.634958020381662	-1.31179318405895	-1.05309695897568	-1.45622662481468	-1.04084129579927	-1.14818785871316	-1.43514461474592	-1.0033049917034	-1.31758538144529	-1.32104373278107	-0.799862172477766	-1.37328394629598	-0.695705206088769	-1.26169420738272	-1.36974435134709	-0.736383735656677	-1.30462297905954	-0.605953075346134	-0.881355936334545	-1.37207368127522	-1.39540989191516	-1.22250144895417	-1.41625544344106	-1.14259725011657	-0.945950412742393	-0.180474036405487	-0.788561641756318	-0.683808122522546	-0.680716218171503	-1.32337659991482	-1.18263595794136	-1.43095901480122	-0.946799778799741	-1.32412137433271	-1.28255352906147	-1.26580501555234	-1.24572995354289	-1.1715393507322	-1.23132528578136	-0.983180444804211	-1.218317616928	-1.32830206272487	-1.06236706675921	-0.937777782406836	-0.867730468328348	-1.13261461093514	-0.655578003264123	-0.765800451957122	-1.19037829830121	-1.05125270239913	-1.05179525243463	-0.951086348636167	-1.40886912604427	0.938036656018028	-1.08480712858388	-0.926871991715123	-0.849290032651552	-0.517550345341064	-0.700342466429311	-0.48481640270982	-0.580488693050719	-1.14848688625758	-0.622233835329446	-0.529998840023497	0.208756713064635	-1.13082783748082	-0.90786478660676	-0.418059348288624	-1.21076338433145	-0.229920744089324
mm10_nast.10011	3.48904856105724	2.37932104226876	3.60998537502025	3.98575595005612	3.18461028173936	3.61713018401233	2.46074072226558	3.42954149773458	3.09557555395482	2.68219679732061	2.94733803248725	3.25094511454127	3.31612066482979	0.5119176562399	3.51998105650015	3.45919225981065	2.63025054190342	1.96175897384507	3.72477129743811	3.4559897904013	3.32411750261769	3.55801711662363	2.27276636952223	2.34136738221684	2.97405509925481	3.63799590236731	3.34749949877248	2.50838701235734	3.24833462474152	2.52331936497012	2.5254335884342	0.266770309022621	1.49995497262573	1.51750109959463	1.69156820041675	2.64880311723598	1.44041711995481	4.28619053935913	0.976483677724393	1.7058587730091	1.48497549021649	3.47406324857608	2.9932834429809	3.45373168536503	1.97828597454609	3.792398706104	1.33457926321253	3.62080204235614	3.11182207900545	2.83857091332866	2.37078690477204	2.03176253387796	1.64108807296352	3.4315125943637	2.95687619492829	3.5387469028274	2.50203771683558	2.6224475102312	3.5690431498684	1.34503682969896	1.28549579458771	2.32606773166042	2.17100507591019	0.933301504130604	2.40373372855328	1.06851435963967	1.97512830154776	1.21860489673758	3.42584523501924	1.42663584514114	1.36472691243397	1.58075423244562	1.77749794009601	0.310330015163782	0.843382754235856	2.9444121799777	1.43872504857087	1.68625227843115	1.64582104588717	1.51572969823213	0.813684374022705	1.74601432310795	1.4067752001471	1.12435719671685	3.16903851955339	1.07665082151767	0.618128381091362	-0.428293812586345	1.6801706283489	1.04196983991979	3.33523989724181	0.27484777001664	1.16752466886855	1.81479886011702	1.32468855083692	0.736931454220074	2.56856175605142	1.42689493447327	3.14999593604758	3.43890173705467	3.4677158164935	3.56105701108576	2.79802492257371	1.88741189109626	3.26382434512898	1.92923112594531	2.98712360975818	2.81654067799697	2.13554821597375	2.17370789738003	2.7084026174335	1.35357808952764	2.11405843011645	2.44076088462303	0.873345816651159	1.0299327560649	0.948420960461508	2.52915011558409	1.46013814660619	1.40221910554582	1.51401379898953	0.848058296777661	1.60583468381195	0.893428929568579	1.4002016952562	1.10143950987744	1.61941029431441	1.22148807242379	1.03728246443215	1.2567916729492	1.78809755626143	1.04814385710494	0.798591232572485	1.47188963663577	1.9005821015593	0.95523438380013	1.6216074095012	0.914133129136229	0.628908302963739	0.817779037037046	2.80161647939987	1.82518441510209	2.66878986431743	2.58810497704889	2.52426499118735	1.96576781414817	2.45061362952562	2.57935430794007	-0.337911883062902	1.84769626969599	1.72792879828904	1.10057234429498	1.54707047644852	1.03322444981921	1.63803277588103	2.82106372383377	2.54941326512328	1.79989812305802	3.22847253144658	2.37136448691511	1.03960307158171	-0.352696855265017	3.18530228814712	2.98186035124401	2.57068013427313	1.35681110744667	3.15332796570907	0.833637815022301	1.30153983571211	1.60322184815023	2.67632108077053	1.12771792530093	1.27329088656638	2.86781567640359	1.38745596980768	2.02401945035839	1.88727300484622	1.02203018955827	1.76258161094311	1.45258455981469	0.187946317022135	2.09197351487623	1.28040471483413	0.832763800170559	1.30724146535737	2.55780982275787	0.149134329521026	2.54566554624614	0.515355524864742	1.05625701515472	-0.106357752787575	0.837417529786348	0.672888286089328	0.498268813627409	-0.480778346328215	0.00384563137162847	0.439670459769354	0.940090801246971	-0.186073341553016	1.22492258387863	0.265621108881803	2.20309222260218	2.15389162528147	-0.0138312338397412	-0.0481532643591335	-0.834258156945061	1.84838269179343	1.31942510396878	1.21833955166054	0.685369579907401	1.37360330614394	1.71600103182701	1.16188661130378	0.39019291742588	-0.438435514183209	0.617593426942264	0.565724206193956	-0.720323257962221	0.450596416930316	-1.68493503233783	1.09278925242381	2.35229685361419	1.08557861903389	2.58392859066781	0.881174466225251	-0.670335875736876	1.09834197161548	-0.345187711688626	0.91615930995652	2.24282768731838	2.46590714253953	0.91006439510462	0.777887529353673	-1.47365484610772	1.94720290642137	1.53992814958778	-0.820266344699054	0.810616988597736	-0.291145801322817	-0.39357725897092	2.25896379552356	0.349854384582462	2.14473263442406	0.406341748997617	1.3307206423927	-0.287120908027404	1.52966736700723	0.557322746396886	-0.0694080933326698	0.399094189949712	1.23421343479008	0.19736012484399	-0.168035053292151	2.04462584866655	0.612348355885796	0.577524168693918	-0.62738182304662	0.610906747787967	-0.0148323462717422	0.289838025677571	0.0290267175010015	0.14701983005944	-0.0369929561500991	0.916319495436932	1.96646889065039	-1.03892406745411	1.03898287199665	-0.375216653297005	-0.0919801653481138	-1.42342947906569	0.400990975662483	0.0265430857042324	-1.12391959316528	0.0884947777217216	-1.61051936916762	2.79098429941089	-3.20522923781895	-1.52754901257016	-1.62641285571587	-1.6225975710289	-3.03913557682319	-1.97954584940728	-2.99240594527685	-2.44803495715902	-2.04470255455971	-2.47470654918914	-2.34860279470727	-3.40806992006306	-2.78698987271628	-2.84846011553562	-2.54598948497851	-1.69941807919819	-3.46751683159358	-2.69577830335465	-2.42965246531722	-1.87463690974536	-2.46784545292733	-2.55299379145275	-3.66919884561511	-3.64465359304305	-3.63000964604966	-3.28790882670533	-3.48281404581617	-3.03492402499918	-3.16135036916119	-3.69076296127118	-3.64047508764683	-3.20741473973131	-3.59038957690272	-3.61176385584743	-3.43665181125121	-3.64289783465517	-3.64775664770052	-3.57177076333696	-3.47183088643524	-3.33095899558586	-3.54841658806402	-1.93664590467329	-1.70521644125282	-3.06829449328351	-2.64687096693417	-3.56063421487312	-3.4493774851253	-3.38463866645947	-3.47887721348246	-3.4354304729407	-3.17028867277256	-3.23720116125452	-3.68396024018274	-3.33292454509594	-2.89966037989391	-2.81827474792543	-2.95526300410521	-3.55464643889336	-3.45183387788048	-2.9872036541258	-2.43965208547128	-3.12611988795845	-2.8365925062944	-3.64120240195919	-3.63415120552365	-3.1827974502736	-3.25990147405804	-3.32727941941865	-3.08575074868259	-3.2965858576053	-3.68678362453158	-3.48637649778608	-3.53390685477178	-2.79183386112751	-3.00253939539421	-2.83614063330588	-2.54747462071865	-2.85697838737143	-3.51627364021361	-3.03949234423079	-3.50193158276819	-2.85733501437922	-2.64140177602621	-2.7027690847098	-1.75069295952921	-2.81321061575033	-3.34370888645731	-3.01557560083101	-3.57687614735558	-2.98813113933462	-3.55714663327231	-2.80782213842003	-2.62220709980536	-3.04094202959483	-3.11218252839877	-1.68153784398219	-3.20096975432034	-2.77016177513689	-0.754684982823776	-2.97572517628244	-2.54559199748457	-3.34690256398574	-2.60129318193884	-1.73503956996547	-3.32483042823986	-3.27399615674939	-1.18986929109633	-2.70668090097403	-2.06558612155822	-3.38847506006418	-2.34590619098088	-1.84314316084183	-1.55469021994544	2.14263588162343	0.77219281165458	1.3608787978353	2.02524764166523	1.76183365746487	1.15152305859338	2.76098039636106	0.87698957778251	-0.656315454320702	2.81387048297124	2.69983509675861	-1.13671299704276	-1.76879773281379	0.819361018587567	2.35798808187968	-0.219810002107996	0.692542406339428	-0.995520418711526	0.0924006227356117	-2.58885607122831	-1.73898486972248	-1.08323808012309	0.0730019991927098	-1.47059894913676	-0.742401183823771	-2.58173679463621	-1.15445332563398	-0.872978487843753	-0.207630251214398	0.387408552659043	-2.2798763527682	0.19337875091563	-0.458334791324017	-0.413476678895881	1.14240022429671	-0.428246506246439	-0.895141158539598	-1.21360536959562	0.0644502776214873	-0.237171166465529	2.13914723439657	-0.439883728984595	-0.676483914799913	-0.0707129344597408	0.676921511883064	0.613372266197344	-1.29089349850623	-1.14191657287189	-1.53497323599953	-1.68300993474796	1.78178203130201	0.00552668018404206	-0.651916659207441	-1.8553578394258	1.8020579467613	-0.843167380846047	0.432379472501311	1.05823921287888	-1.28704386007408	1.43609821269276	-0.513031887715878	0.912114591286508	-0.252618717718324	1.97315636864249	0.78927808214452	0.828473572561239	-1.78311498183496	-1.11762300745253	0.199835462843616	1.28460517582711	0.985389067119689	1.46544158416231	2.96081898949951	1.41911307722596	1.55970210110266	2.04447020789519	-1.82437994508613	0.907180871603164	2.66321444314998	-0.63885487194304	-0.566046428720236	2.57254615830387	2.90309270615057	-1.31480369484126	1.96152286631547	2.47119816012936	1.78119023224955	0.980770524129725	-2.25821696376615	-1.7240803635373	1.5359604505982	0.338911852843083	2.00786442068848	-1.79599349261926	0.642564639087742	-0.954964069009795	0.946862737800064	2.30714673699065	-0.0783969809512896	2.06705211356103	1.74003711317799	1.71890398892097	-2.61734115021809	-2.79033176501657	0.436464187716913	-1.16746580073072	-1.97176518230964	-1.39456101962266	-3.13934043272307	-2.88984955596261	0.102416319285949	-1.45468715333283	-2.68851769196375	-2.60031755917033	-2.74805761812716	-0.0771919915600085	-1.09860049136334	1.13597929633127	-0.682261678076208	-2.4610002193274	0.604674975774321	-1.58639357147883	-2.49453693690468	-1.61881466580282	-2.85827730321985	0.293831435476626	-1.23447887206583	-2.12115128926315	-2.11848856245715	-0.934952234553526	-3.07272021735922	-1.21551311372646	-2.42365656771533	-2.95319183591334	-2.87396504297419	-3.5476282987891	-2.80705209208948	-0.312966674351309	-1.91989291612294	-0.232594400286735	-1.14382615304719	-2.72866313030455	0.907830416611045	-2.33617680677245	2.23508798930375	-0.336355944060017	-1.87853198539527	-2.47409509209888	-1.77485308457031	-2.03946095451811	-0.882263025804732	-1.23661427145448	-0.0220029094877553	1.40603371331507	-0.891571965758144	-0.0444660023254144	-1.02941167472173	-1.99885925760581	-1.69875301299885	-0.14646543701565	-2.41359870684675	-2.25447340600353	-2.12990973380493	-1.1732354241405	-0.961582550213759	-0.437439302194795	-0.632672032703361	-2.62846461261977	-1.73314216344099	-1.62499172988864	-0.675428910978941	1.80183616278487	-2.45806064295267	1.68755100411572	-1.24263418307348	-2.85503810794779	-0.885971705061642	1.46774074860088	-1.78127565501526	-2.19804268926679	2.61050621789513	-2.85900038156979	-2.27352848332891	-2.63163917937413	-1.85066457399913	-1.64582671007995	-1.98459002878987	-1.58833185075336	-2.37061306855711	-2.54798385899079	-1.56202335417507	-0.205515354259562	-2.51263793350026	-1.90544133864328	-1.32034828130225	-3.14372750611597	-0.708427154240606
mm10_nast.10138	1.55906922492952	0.348366467089173	-0.657183556150144	-0.31547888905	0.548373900030261	-0.0199164826934065	0.925174172853325	0.32946433301885	1.56269447760325	-0.651634176510916	-0.745112159911946	0.0693321054633761	-0.467787432549158	-0.896881226557138	2.38372658940264	-1.57716097325416	-0.184219524979717	0.165142917840464	1.73551289954906	-0.270321643282058	1.71330240570538	0.301370809356505	0.19024867898865	-0.176079850563282	0.560735781652201	1.19765619210817	2.28904717414646	-0.509571763081359	-0.531820310601648	0.666128523112137	-0.506057467342113	-0.0293239016265345	-0.33009035434373	-0.275556559163625	-0.286164965312746	-1.22105228007932	-0.311488949322725	1.70130622124562	-0.911245021637005	0.45255587255853	1.60972239511896	0.3994130617026	0.614638915707026	0.106493984754651	0.804183256190431	0.480568128174277	-0.684851778243316	0.178425480533021	0.0664055420474653	-0.675561135727721	-0.0403494258840493	0.984033279974159	-0.672189366508735	0.453047915741971	1.26650851876566	0.0999571955391504	-0.309650429787122	0.27229459973253	0.431741093981334	-0.437907338919359	-0.00126810984585653	0.184207083532268	-1.30800856212427	-0.698986013435315	-0.944751607906539	-0.15352094242204	-1.07309543580791	0.451178709269469	-0.295126863699467	0.0531664334827717	-0.292885048354002	-0.67685731422404	-1.21354641297386	-0.894652662342221	-0.298466165899372	0.398056899945112	-0.710038928956278	-0.699972575240462	0.351465348305075	1.46445972303394	-0.826389405520927	-0.560319442064355	0.0335028539629636	-1.39081059409897	-0.376560705181979	-0.28042484398245	-1.02330464352934	-0.449885236084044	-0.257724298543783	-0.470803386130409	0.624163763550453	-1.27294868537589	0.221513356792423	-1.50754006586458	-0.429425513979836	-0.335502376658837	-0.869809007536158	0.142862870780439	-0.643441763932181	-0.0283053156394523	-1.18494887127351	0.342276237796272	-0.378232177165286	-0.696124521993585	-0.436499757067605	-1.00676805185787	0.299606606115217	-0.378849999530887	-0.294942210511127	-0.330394526348046	-0.858786780418971	0.512881622166798	0.782351135403529	-0.488602619634212	-0.368449266444783	-1.59368410505264	0.540390049623352	-1.06362042693093	-1.1988041779684	-0.357883800712744	-0.665161646733608	-0.577225859781467	-0.493791971600672	-0.89852780496627	-1.6305881598763	-1.1471764539314	-0.600335459446959	-0.786574107037088	-0.412352807823184	2.0891406752315	-0.598477090913847	-0.60191337041641	-0.724261436621186	-1.15738876245385	-0.587934950986665	-1.03962330094404	-0.553525667404989	-1.10715141404133	-1.09126692573611	-0.579414718868131	0.231896881303412	-1.37462167010238	0.991600090134657	-1.16383722219899	0.687369633185123	1.86115543706201	1.26088300256124	-0.127065362679318	-1.08185164406458	0.763258435732741	0.575282782493196	1.05979299886415	0.62403273528733	0.719517135896055	0.347195909212615	1.76733518902327	0.86117380049884	2.44149234759784	0.594375278283248	0.050756840827026	-1.0129006627454	0.195647447776259	0.235717383541601	-0.201580127926634	0.697407602905895	0.706813396067598	1.76788980461756	-0.714512721872258	0.157016837692442	1.04360309457189	1.65930192648458	0.169063267817965	0.241545359756749	2.16047071387061	-0.390612590433912	-0.835242673794832	0.773181434558003	-0.984193231587595	-0.482392387166072	0.391689495186002	-0.758761420469678	0.386741705302471	0.245882159013612	0.158650450520655	-0.288496173512704	0.982719790963098	-0.865871407202208	1.3806947697623	0.513024872003469	1.27454331416278	-1.07753116425622	-0.819088896483235	0.129892470341924	-1.72409171262069	-0.460183173792595	-0.15646560838533	-0.428599615994583	-0.157850204161047	-1.67284100873114	-0.973708985395106	1.14250483735959	1.20707192840218	-1.3988574762625	-0.906838615260501	-0.75456424429104	-1.35436982770012	1.10079252125323	-0.369901433603011	-1.55746681235931	-0.754808906061805	-0.621776481999796	0.0397487441537157	0.131547971248483	-1.27274574823395	-0.101646632345289	-1.16611007099956	-0.708379943786945	-1.01441740251956	-0.444340919631966	-0.808184438274867	-0.0382045218456133	1.22909604595209	-0.586343837519944	-0.168003117062703	-0.902914699767261	-0.463545278624473	-0.0885274851539994	-1.47444549006312	1.5060043545758	-0.489907019433352	0.122490327335678	-0.783280623725768	0.0031379025276099	-1.68506438388138	-1.06613706588038	-0.139878926125411	-1.34409167638827	1.19081514918204	-1.24614496868	-0.152214610950865	4.25201803894421	-0.208062011347676	1.89902042174259	-0.00592532786390839	0.130890132728326	-1.53900935115617	-0.952786029546962	-0.363891729630681	-1.38455100550953	-1.12551026103049	-0.239042725021651	-1.29777377391829	-1.56046919423776	0.319707028149029	-0.843475033910685	2.32296400232003	-0.960101890261055	-0.436742631210878	-1.13728164850861	-1.33983956021182	-1.481080833262	-0.766871879102783	-0.980786329549382	-1.21775529103273	-0.364368168499289	-1.51001971414506	-0.543868079921975	-0.721559724836405	-0.396578675500939	-1.39319844891506	-0.011315750133968	-1.48721011173101	0.797197969358197	-1.27939077413853	-1.11669936049947	1.42107384493605	-1.19664385616322	0.0092312119566196	-1.27829331578578	-0.482607010341298	-1.267697029368	-0.9988983321815	-1.84886540974095	-0.566276816274224	-1.27795501668186	-1.33360134206613	-0.890453302971574	-1.9924744375588	-1.60463629780575	-1.54273136395706	-0.943471769202794	0.340794430880611	-1.70997652085207	-1.85115602530184	-1.44440066324218	-0.876221040215182	-0.342107742217749	0.805429649501619	-1.7453961663558	-1.9924744375588	-1.81491006470383	-1.8446431015897	-1.55271590300874	-1.61099884662382	-1.47810156696445	-1.9924744375588	-1.96469665978102	-1.83733659031654	-1.96469665978102	-1.93691888200324	-0.560768184866283	-1.9924744375588	-1.8928921458721	-1.92066992364988	-1.93691888200324	-1.65554990931032	-1.96469665978102	0.132998085788452	0.713062321167023	-1.92066992364987	-1.09398995653422	-1.07649332037905	-1.76782269196851	-1.92066992364987	-1.68754999523935	-1.50917600167162	-0.611941756850096	-1.78436740710519	-1.42852935328118	-1.45433646375311	-1.71256289319627	-1.45628109996856	-1.32213203446211	-1.90914110422546	-1.83733659031654	0.313036632696883	-1.71485350875716	-1.54026303252956	-0.672282559018533	-1.23119328685714	-1.67735510678336	-0.851160408332854	-1.4033714412572	-1.79802999311435	-1.80873249744448	-1.31139701747871	-1.94844770142765	-1.9924744375588	-1.59974466533179	-0.732739750691639	-1.80061636545856	-1.13441232451947	-0.463591770989393	-1.92066992364987	-1.75749022592998	-1.86190666761043	-1.9924744375588	-0.350346856740836	-1.05893334866861	-1.14286222012386	-0.0642539281607126	-0.744712406931656	-1.59613010996	-1.3284869684166	-1.9924744375588	-0.487942722004131	-1.93691888200324	-1.80955881253876	-0.350525477426742	-0.753800365911365	-1.11516292153441	-1.39075837928735	-1.94844770142765	-1.73353199047859	-1.46601193042015	-1.13409912420068	-1.63517895540439	-1.4445498162716	-1.53193788373713	0.0872373187417719	-1.71331197785184	-1.40326272699779	-0.514585339066335	-1.73506370031727	-0.614917139859113	-1.5969466109542	-0.668757707121129	-0.639401701201067	-0.717255507534761	0.797073715214239	-0.299084662962321	1.47719825781103	2.71119592821621	0.990309367533705	0.498318334399713	2.39460593145698	0.312168828935444	-0.10655230435811	1.30285160817964	1.0720587144026	0.970722909863391	-0.411570542907063	0.463201964813902	3.60620923127796	-1.62273519362381	1.28255020697499	-0.356352486261555	0.0132405122571978	-1.41621591890863	-1.23479501564465	0.922971540540452	0.720334990525517	-0.59039427876698	-0.314800611781623	-0.79015735226035	0.84612630484604	0.395170735315471	0.357338260783112	-0.144679390207921	-0.200247856722768	0.217691164751894	0.257300894542114	1.80165799526029	0.964935366446857	1.36841193392062	-0.371586082310355	-0.194556475298926	4.09042260393115	1.71891191714943	2.83417632845264	4.35933185760364	1.85205278847931	0.567981940202368	1.02722319693842	0.00131100339379649	0.946529053480601	3.74915693992629	0.383159059667353	0.676691505697179	3.15390006802615	0.90921177759085	1.04020772219431	1.43839060213212	1.95494763818245	-0.252509836581434	2.51046472105818	3.86933251163138	3.31212544087776	3.37544334180475	0.114635664377882	3.17889875592561	1.46811577791832	1.9852742983914	2.9755236065137	-0.430872622300571	-0.0077344797148999	2.06812544503694	1.29767380845586	3.44107510893158	1.73021414656948	1.70595733750577	1.91310940917956	0.910887342882912	2.42498675977756	2.42864589887403	0.908267929582284	1.75419313690428	3.68729366518894	1.15767101810112	1.26488327111244	1.92482423762014	2.89399126675406	2.49690717658571	2.74138824863715	1.55838959497155	2.48872519888738	3.11598371134892	0.182374058508127	1.26924451966339	1.77158843707117	3.27469251462958	2.55194312748524	-0.477119706835495	2.24642621324691	0.93433377863234	0.820681823652697	3.87178767002205	2.73546370987118	1.88015942997914	3.40604083973818	3.33546657160121	-1.45620830274192	-0.887858460682098	1.69446263621503	-0.169399066860587	0.298784434829787	0.478128479209207	0.87793584570651	-0.993413926812708	2.71724238134417	0.610563731920412	-0.443976491143961	-0.205925536075783	-0.90063227192144	0.496923740991821	0.331897841644914	1.98610436505507	0.298609218193357	-0.406243580980617	2.69694144820834	-0.146229096697101	-0.836220616323649	-0.677930646069894	-0.910283548879186	2.73456983867073	0.0779664451332413	1.53199077699564	0.0750478410569361	-0.485818317854901	-1.54243245576713	0.0611388584667874	-0.790497808413651	-1.14267778013587	-0.615107861116873	-1.60637856708523	-0.904865026528847	0.950828571498613	-0.0187176891508613	1.17765798823841	1.17593756083248	-0.741541184107606	2.46018643907846	-1.03366680433723	2.69317320479084	1.4486585226798	-0.692019728589347	-1.33014062512605	-0.387241251793729	-0.514291256064881	-0.128339082038602	0.0150343634746122	4.02190947662967	1.12989184491025	-0.489353796101706	1.21301019388636	0.220158318058379	0.327455865603401	0.367921059119005	1.52502145490998	-0.673927674756416	-0.109192432728587	0.30695737491032	-0.298858755175287	0.869844032768067	0.971047121740715	0.561742664446379	-1.03728679430879	0.776362004902325	-0.43814254088001	1.13515935740385	2.90836001205848	-1.08076930669087	1.35434670246269	1.22204940175264	-1.14441286422619	0.0229968066536878	1.53950773316147	0.373183806843147	-0.428808060250758	3.84587685317657	-0.80138220729088	1.15056370326304	1.23927139814938	1.38988531950982	1.4621198904236	2.18712129708271	1.61469141979501	0.847818365368397	1.68933523898449	1.29003480477892	2.96191197269042	1.895728551559	2.38490815375176	2.16585088221871	-0.525212195569991	1.92375320675607
mm10_nast.10062	1.9256884372274	1.6770583679792	1.04122660931983	0.981596168132043	0.255473412809693	2.77025933967466	0.80911166855677	2.28876082191769	1.01257982686449	-0.0494508599413216	2.6401380543269	0.56752229924263	2.6357684290459	0.58760041009425	1.63434551396469	-0.199180720008241	0.37905990249812	2.12886293074542	1.58439404734399	2.70433360846275	2.91654534692016	0.760075123887989	2.19547860076045	1.04322287626434	2.30663846977945	2.04702983894528	2.0367361007075	0.429002248710934	2.20617217996426	0.28964699494306	0.0697898421429127	1.560323370784	1.89757765766806	0.98689140485311	0.0361337529331352	2.46540062384092	0.537289041238052	1.51356019828299	-0.295629175098887	0.629782263655091	-0.208132108720997	1.72616736060577	1.56633037057784	0.700936677025245	1.82212509892911	2.77588387206055	0.947478721599976	2.41707438630684	0.995536525505397	1.48419467375692	0.593323801719705	0.94089139966027	-0.369124702644325	1.37631636791704	1.55815889587546	1.00279101988714	-0.0286386729960201	2.76951288879283	0.77829369055684	0.685259053094916	0.926052511653903	3.11700188440729	0.0552989325753166	0.666104467142381	0.438492754806487	-0.0946965683209443	-0.384679938690004	-0.108563875630433	1.17580306948941	0.838395466673315	1.03800832186164	1.08801954721964	-0.591471633596268	0.675212795435005	-0.805459495984766	1.40623092101879	-0.472407890029031	0.0863088122844028	0.479224724448168	0.73670001160629	-0.0426776777985021	1.58277901855571	-0.10128178159043	-0.444649854779336	3.01662472451396	0.494978265390994	1.22893173763603	0.291446438178711	1.02932423013064	-0.688123541481898	0.661784356136012	-0.368520229853271	0.744144810930638	0.409494882305424	0.997404045660676	0.572474675651058	0.776559001801219	1.58242022364844	0.293016623350173	0.889777331986415	0.252597170890521	1.68384451988752	0.584185538560976	0.375866347943605	2.43614298499733	1.4135118656967	1.02394663046821	0.142210306298579	-0.146280359687233	2.93254115603304	1.76674062871807	0.287212791344326	1.46449131305037	-0.0777962069521547	-0.0889628099875143	-0.968812001688832	1.65894361698674	2.0855386493732	-0.00849270443586214	1.47038158081656	0.139476722189492	0.390068075716355	0.304687219580551	1.06510351061719	1.14837521521805	1.76673092976703	1.30128863820928	0.101197277793648	-0.0672371363197006	1.75634552220278	1.54844576157965	-0.523529081921504	0.481510872983729	-0.543917135010259	-0.477817890943064	1.51981055209058	1.3795982122174	0.910592704122885	0.842768033826635	1.37396251508833	0.115195328697551	0.0809484103757408	0.7376399509165	-0.305416994148924	0.0362626057859313	1.91869345154868	0.261875204396404	0.234453479034915	-1.03491608227258	0.16010431634955	2.70160583293979	-0.120522780362197	0.760135971150059	1.3043542697357	-0.50702437363235	0.134809835147419	0.483893873914021	1.97539599097676	0.141324122738903	-0.308292610485334	-0.125082969904814	0.651257253846893	-0.203518491532222	-0.0209583689572794	0.164783608551095	0.830312601544535	1.16231240199492	0.222577592149502	0.896437285021665	0.845066731339901	1.38308076746589	1.96120399940716	0.855994859942336	-0.117305976013838	0.594637113893263	1.76055836028866	2.50746953187043	0.12099357625445	-0.203930770995303	-0.0872370303147231	-0.814299535307099	1.32988118999082	0.473994018987031	0.536121620319174	0.586557682353061	0.535120486564993	-0.88627184571871	3.51089670705401	-0.0851733892211479	1.15696366206924	1.2126043960842	-0.60970575421399	-0.873473403924939	-0.238956047649947	-0.446420407577423	0.101220024792701	-0.631302287292858	0.660223793530315	-0.115063464596714	1.43578367816376	1.00504519981733	-0.0269981769730732	1.46689271184484	-0.731621798409277	0.869697942824025	-0.862947177185967	1.64982708923318	0.656370928390971	-0.739319767307167	-1.19050200496263	0.495171264008009	1.57299597587687	1.01317693265181	-0.422609096036137	-1.13195844845484	0.194410502229698	-0.341377801414101	-1.11922571886381	0.896332718660791	-0.110284121261456	-0.309038313667992	0.124816245656807	1.98556554221731	1.53484736346742	0.101055653759631	0.34488065786169	1.65205928227616	-0.911889389358282	0.0863600654768425	1.19009913149852	-0.0847026184588247	0.301825281818243	0.2274361277978	-0.51153712383283	0.456766736264859	-0.530183082461105	0.18028115101504	0.637032044099559	0.0238934139593005	0.987360651907816	2.29337454899482	0.578372721098479	0.0342553540623388	-0.699103442524233	-0.241600775653355	-0.748181838393697	-1.05276054980345	-0.496621280532107	-0.0418913145128797	-0.759130935977335	0.114355713122606	-0.127388324996082	0.00982909862470261	0.159320710565387	0.464551675696563	0.421749580187727	-0.494445448469146	-0.968165345426027	-0.929285242887209	0.243457731665436	-0.537033749666844	0.910290755824769	-0.241092824455479	1.30670343287467	0.491114962780774	0.463376997140092	1.457857284885	-1.13474784442486	0.270836716470932	0.103448618371557	-0.557450083336495	-0.992563815192943	-0.378726354800671	-0.120971362316049	-0.32500938792572	0.516896408810804	-1.66559012832965	0.0697651519992358	0.104138181256835	0.771366642016514	-1.44157868874535	0.0141204222412473	-1.62933219670833	-0.997933106200448	-0.280699460037761	-1.42627105499413	-0.599456148976008	-1.57971700565128	-1.12545050537575	-1.21852651055343	-1.15686998394051	-0.492236466281009	-1.55858483020617	-0.669338086417814	-0.621880249633351	-1.51022881259028	-1.50394553221241	-1.36642536881018	-1.70730005779375	-1.71740106789476	-1.68290573961921	-1.71320876992224	-1.33446293423538	-1.58610217466501	-1.47282411372616	-1.72330978002325	-1.72330978002325	-1.44823053352717	-1.71320876992224	-1.68290573961921	-1.38078367642267	-1.68290573961921	-1.71740106789476	-1.72330978002325	-1.59721063075796	-1.53212688472771	-1.70995697098399	-0.346038555962737	-0.499914879760991	-1.60772972756536	-0.676470242139111	-1.54248960946971	-1.32533486853332	-1.72330978002325	-1.67374522855246	-1.63346313594943	-1.19038992765489	-1.57793283635882	-1.73341079012426	-1.53267943305772	-1.49814680307526	-1.19064231820745	-1.17543422857315	-1.63027269574259	-1.69300674972022	-1.00801884743689	-1.21951504692454	-0.879920016567254	-1.31464233158567	-1.58880188576319	-1.73341079012426	-1.36039366085214	-1.41996296127965	-1.68709803759172	-1.39145259121352	-1.42386484096034	-1.73341079012426	-1.71740106789476	-1.28917939594086	-1.58897434549409	-1.11861205813394	-1.10436649883266	-1.26661153880214	-1.66735868092115	-1.70730005779375	-1.44416401612661	-1.59062584784038	-1.04553601977616	-1.01831460779055	-0.933511536569015	-1.00717485854932	-1.02126415779409	-1.3386020573552	-0.956764608422892	-1.6256353266038	-1.48943471745657	-1.53267912940651	-1.09516949902054	-1.17538517551276	-1.3240953109961	-0.967461879725243	-1.1676719399234	-1.41850591350745	-1.65481119705836	-0.011811842491083	-1.47580509466611	-1.3268592552435	-1.32880776801484	-0.812647425372662	-0.849375943521189	-1.46113463302307	-1.47154399715855	-0.349276533131239	-1.1744428004995	-0.50246119825608	-1.34781545544528	-1.49335961935473	-0.756719562995695	-0.520639304108595	0.0183618166113987	-0.633699296965069	1.33915582697322	1.44717989481026	-0.469318446759344	1.21740515531191	0.676227123993198	0.835011337197212	-0.234237598575398	0.426146644948357	2.65218132235906	-0.367351834659005	-0.994021400559269	-0.127681045686108	0.673238182711463	0.344533539760844	0.47475560351147	0.164077163470913	-1.00309612831826	-0.944081414299894	-0.812478998356231	0.742361143344522	-0.00434004666203104	-0.517273192503155	-0.722670966548239	-1.15465473428914	-0.315052703254846	-0.651225423701713	-0.828398213244242	-0.775994944982856	-0.05473185742755	-1.09023573887584	-0.970827179329719	0.808672117593256	0.394688161360545	0.888432632212977	0.0702582777884855	-0.662763954964669	0.463305014182573	-0.0952605445819504	1.21340028853884	1.42644799340036	-0.0837131500951227	-0.233072725509871	0.497247787268911	0.361465061508644	-0.752862502733754	0.0083005775998488	-0.89126253362419	-0.398347536337104	2.44005857244475	-0.120095420154527	1.38044747082432	0.358236653746619	0.0955346760424661	0.339269736126273	-0.523035169700832	0.904643059259643	-0.0783339739730082	0.884471095225612	-0.0391680993267967	1.34572252952507	0.105023173968612	-0.0654210756063449	1.00596358853919	-0.633340035340919	-0.956612180816235	0.608272124787364	0.0296210983296523	0.603087058815277	-0.539558982894641	-0.267880149339317	2.31353806364429	1.07448490996307	1.48158897893067	0.205500226993007	0.550732805083336	0.515668104131313	1.2715052782813	-0.451630806462009	0.954825610679054	-0.431333255548146	-0.0262700894682723	-0.00270841356427499	2.19200532724702	1.89826966258826	1.23112970371594	1.17307283021332	-0.0529864698510846	0.326087384028587	1.1197503012268	1.25691619867469	-0.587118830676615	-0.964165651018539	0.537038159310801	0.340596899783422	-0.620676378325936	1.12846544773391	-0.136589737316084	2.54602380801231	1.27688527731406	2.41455195849384	-1.4157100919213	-1.48079696352057	-0.780837283104626	-0.482263286900274	-1.16658199291114	-1.08048090498082	-1.33864113733212	-1.44832035198689	1.26597343545428	-1.36772685276742	-0.776636286588623	-1.32783169572671	-1.5853120214599	-0.597056359629337	-1.01617698066893	0.788962476360815	-0.96861165416743	-1.48551939722783	1.57301030260548	-0.708650260890387	-1.2520637726728	-1.50771783923794	-1.13568386457018	0.596345039485284	-0.583248230854768	-0.846879374911491	-1.14794796612682	-0.891312604821016	-1.53858768971177	-0.84712655870107	-0.948253916704557	-1.47912243986372	-1.01434659617146	-1.4873920160353	-1.31072676342855	-0.748827280781615	-1.01788061306385	0.0979180592804329	-0.211482170255953	-0.783723776103264	-0.237696904391679	-0.870879550427411	0.00595740903303951	-0.216685344783723	-1.13558847735013	-1.30420593316913	-0.65675374528984	-1.11782980201098	-0.774061132658291	-0.606852761183523	-0.480829992344302	-0.530551253775914	-0.130614797318393	0.37537890644006	-0.33324167164311	-1.51460495075283	-1.25736712545429	-0.527595057351803	-1.38104231861815	-1.17311810487088	-0.807055766142887	-0.8723837012021	-0.363693572284477	-0.587045697564308	-0.930392787530835	-1.27705258697648	-0.93114681421214	-0.498371472328173	-0.792971112945334	0.774073935281442	-1.12598650182385	0.983176183407106	-0.984253783758029	-0.767383137509177	0.0190877761598275	0.717913596611227	-0.794946159222779	-1.12442542926228	2.49537941945112	-1.31032996302119	0.184540481964847	-1.06900020318967	-0.352149094117593	-0.252134078259874	0.491495651032618	-0.581235700080149	-0.693485016458201	-0.0820471450096403	-0.0290245405578803	0.0831289275666248	-0.599363898692158	-0.623972670128568	-0.160777610990825	-1.0299424951601	0.471267732619878
mm10_nast.10052	1.65173765434136	0.861723176407743	1.62240883146579	3.23444286392399	1.84052950731306	1.93284042236117	1.10823896230321	1.86890167728982	2.41749830110637	1.13592240538684	0.96981922888594	1.6470322658604	1.59702403185242	0.160585993167438	2.38374277300051	1.43851553963349	1.51404285003095	1.05347544910878	2.78672010972579	1.88495385636716	2.27383864097211	1.94552635741401	0.809668046844545	1.18980459317631	1.97542921126772	2.02304571741829	1.81894438109489	0.830558853188228	1.5863549000695	0.87316969005627	0.812784202669681	0.307663504625179	0.647736377753653	0.728955124665877	0.905785826895257	1.82425005367117	0.647377068917307	2.78773432359336	0.626004805530729	1.23806108701544	1.14726297466656	1.86341737188117	1.55823674716249	1.98349712582412	0.759278062787844	2.71681670959464	0.353901552611246	1.66706608904645	1.44995161025902	1.24609244624263	0.840059439571955	0.992419281678829	0.579608179950443	1.52582946725307	1.37965188408654	1.91424991989657	1.06667411725181	1.09775575983211	2.13510918342128	0.643468469006433	0.540896059580567	1.69263785349648	0.975771181081169	0.476194776074351	1.14311532759365	0.784840264314387	0.65435004087395	0.458814175421598	1.63137596607211	0.786737561322047	0.794719700376597	0.851736117592716	0.658093302384042	0.360153895938612	0.305403452805147	1.65210463446232	0.820560521230318	0.330449926398477	1.18230740608473	1.72602743083708	0.151492826016339	0.824342206756837	0.32134780429049	0.0850915922806476	0.686635687039927	0.4302206589964	-0.0527403206270836	-0.22887758988903	1.32803464157854	0.391045263548202	2.21420739696108	-0.100251053903019	0.509185306179174	0.85146228134085	0.405466696477742	0.232863885545614	0.488136658017771	0.814586120608105	1.5268569562886	1.28485665406738	1.92819021365537	1.60768683409188	1.0279123718684	0.695331681455589	1.69751385020393	0.78209562884148	0.839532394484153	1.04887090982786	0.953857835297305	1.20377771811715	1.24016985677633	0.537601961291059	1.02619441325572	0.951205995436031	0.635158884500558	0.27681112280873	0.307297333365656	1.39948441283399	0.726519666448097	0.640787348730391	0.833028996288446	0.225619280114803	0.307838811007906	0.233858461024411	0.357043422158609	0.435980606248489	0.564167078322364	0.539972933183583	0.41414244274389	0.522761507873532	1.00506904453896	0.15484091170599	0.29775518795263	0.74507699170847	0.887755089934761	0.526112255575339	0.495984005236032	0.254588211505834	0.185033390754017	0.0302676694162569	1.05719184349308	0.67829368637388	0.944648087302598	0.462885325081835	1.43441785960231	1.30766054551468	1.29685682672837	1.08009075046598	-0.277256152833008	0.287560847239179	0.599794231908641	0.449728677690391	0.378832735129227	0.219979993257339	0.460179817794181	1.35860418773628	0.926447030422551	0.801755494340091	1.30160686758986	1.45738292233161	0.228669559677282	-0.00344921868629385	1.60492707668691	1.01311563000901	0.784500372497677	0.514341586899032	1.57693531273429	0.27328523073243	0.353220693047932	0.77959458872108	1.24795391690877	0.159424626010121	0.511228105732972	1.08466057681035	0.538053155035413	0.97820883181057	-0.102834302532732	-0.0933829850904563	0.910991936113391	0.0759158790768641	-0.176341265739875	0.601316983750047	0.420049783507509	0.187540511434484	0.502956777446048	1.37902866716408	-0.0220405775831065	0.471553415835151	-0.162993787582364	0.490655522842202	-0.0943674685395965	-0.317098765700935	0.205919580130051	0.235892935280892	-0.42401786192744	-0.102123039360179	0.299467381177303	0.114471788085972	-0.104759903271844	0.399308300635379	0.363359072839189	0.468926306061284	0.742081734166313	-0.0753972640097725	-0.0377557062211554	-0.506415624662148	0.512083888574899	0.70301478152855	-0.0358222792762372	-0.0390473769857561	0.963885895521568	0.684118467542366	0.0280700185488011	-0.0365286377420537	-0.225281029243485	0.415468866638958	0.274845909220806	-0.112520484862017	0.246539862005126	-0.730767823601773	0.262929557199338	0.796082648835765	0.364379677969883	0.882468378411138	0.557612577492439	-0.16126502383693	0.477616806240538	-0.524917647274966	0.2688758107795	0.326152111376484	0.61201781910604	0.220639435940855	-0.331140105073949	-0.656706043901334	0.820685663668179	0.637395317849287	-0.531398939660223	0.206801755182574	-0.268441301711562	-0.211568070885508	0.699821226884933	0.211536541147848	0.674556353984983	0.111477250247314	0.444454767849487	-0.370725494554298	0.423442614404708	0.00135947671102255	-0.113781416072151	0.0291755488206131	0.442770516703814	-0.24159025849279	-0.16009162146482	0.835499468513756	-0.159707853845085	0.487921364128843	-0.150330388317439	-0.0675869648745606	-0.338550290498647	-0.157006208785144	0.00281696990029335	0.0683370393224808	-0.273120793664965	0.0403058676813842	0.594531282231248	-0.374988707119966	0.243900888550017	-0.363143581027254	0.0285635700145811	-0.590087308909615	-0.189466984947506	-0.306716252362494	-0.326991781573499	-0.191099437488898	-0.726690251482746	1.17885997558953	-1.11411455941579	-0.697769176930847	-0.553785141235361	-0.531913870272032	-0.975709902976512	-0.519651027884891	-1.11467344769344	-1.00141365122597	-0.836516686354735	-1.01642533290164	-0.956155143140801	-1.13192966497602	-0.825198179319997	-1.00075839942574	-1.02401381862872	-0.907842340185486	-1.12815469073543	-0.895571482163768	-0.902180037674638	-0.887673780138296	-0.942557802048503	-0.845840572433633	-1.17241091505249	-1.21175649207515	-1.2184359817411	-1.12470408642592	-1.14415265137131	-1.08283484423299	-1.11458480395198	-1.21326802308477	-1.1917643329171	-1.0518046200795	-1.18334731006776	-1.21175649207515	-1.10683339443494	-1.19983217723248	-1.20810006442844	-1.18874127089787	-1.20034812644394	-1.16748834199034	-1.11794239663846	-0.816832928059954	-0.620782931343019	-1.10766540924045	-0.906183718657698	-1.07014099667502	-1.12313793268171	-1.20034812644394	-1.157851874747	-1.18597540700151	-1.04609252208699	-1.12041857881168	-1.20766098173737	-1.1693824773673	-0.980422510643436	-1.04166515859289	-0.998395782878438	-1.18098933291337	-1.18383051036441	-1.05437575870423	-0.784138965789791	-1.01486707520404	-0.88288688946765	-1.18946312286463	-1.20810006442844	-1.06367665573149	-1.13306391810244	-1.12627241126545	-1.13058140230239	-1.15602134131324	-1.22101996106926	-1.1611183960871	-1.15867478651777	-0.960721371880275	-1.11180145734141	-1.01681157992844	-0.947521655708696	-1.06381012735207	-1.17966901787648	-1.05444220291787	-1.16300071691659	-0.988191923083547	-1.02934708247628	-1.03529548704302	-0.787240453476587	-0.982663778980624	-1.07890339534183	-1.09726221829057	-1.19990904375288	-0.92881284007792	-1.1894584129535	-0.967779962516494	-0.949401129108576	-1.02259154602318	-1.01479555782851	-0.868181554150349	-1.08679357700632	-1.07212538720086	-0.571810323296845	-1.08428511109614	-0.995476857007578	-1.18281201831675	-0.690455071492844	-0.659225944806784	-1.03671793733109	-1.09829327134911	-0.691205898262998	-0.981655601132248	-0.904360240160643	-1.1244553366588	-0.866812876687277	-0.704372781064023	-0.584458196782722	0.255607002029965	-0.10999948037973	0.171559733561348	0.491357998735702	0.417975394584342	0.124854120359055	1.04984382666825	0.368230011336239	-0.651516032077556	0.70404494168066	1.02268236590151	-0.448231878721643	-0.515392183400339	-0.113673946807414	0.0382776628993295	-0.0778534693280912	-0.335632546696994	-0.605533603447452	-0.425402122024779	-0.752785097452367	-0.942372832421759	-0.455192061138132	-0.121307493830565	-0.721007276224185	-0.750896752580787	-1.03212153086721	-0.668202393126771	-0.741909223191321	-0.619537374152083	-0.32341548222766	-0.662210926420037	-0.447913544462875	-0.490795940585485	-0.555934599757996	-0.273728304105292	-0.239660882554819	-0.68266780968877	-0.682643324945292	0.0623655617312318	-0.355500884979836	0.042304414219049	-0.280246644438609	-0.511462660581974	-0.442509409821459	-0.204232564161363	-0.00483206615566503	-0.453365631932492	-0.374366500611164	-0.767103776137846	-0.269806603734279	0.323283681402199	-0.242320836338716	-0.398762481030163	-0.52804876508414	0.13904648224835	-0.444601343022659	-0.345868674397758	-0.43012004736027	-0.54032946755531	-0.011380674629415	-0.480287340044873	0.132001380670642	-0.334659707018587	0.218935837815608	-0.134975043477273	-0.213009168837133	-0.913790062097169	-0.404435716355653	-0.701645064898026	0.141540683407252	-0.156283735955354	0.250256246356565	1.098389210131	0.145307952136911	0.288744145114216	0.329184708036592	-0.520479852040599	0.0198938131799	0.134829042547704	-0.386240869880365	-0.616354780210651	0.899840317398872	0.81325888294627	-0.322125424850413	0.277789472066031	0.130759728349571	0.22769448227036	-0.198691252330221	-0.771971631490727	-0.770591576565722	0.0206507857065349	-0.486683109142194	0.157592181425101	-0.744222444810442	0.376123790087641	-0.496356615173994	0.161926311514165	0.628360929312426	-0.115561139817797	0.544089584119443	0.474184271344959	0.437768733433756	-1.0452194446244	-0.886562122646816	-0.458983294547717	-0.890955456673663	-0.772342963622842	-0.745009725829691	-0.924533137107986	-1.10533802529814	-0.265120736618901	-0.646441706446174	-0.945214694571428	-1.0020854575128	-0.975207126330924	-0.524554887991675	-0.598322865771846	0.0916936267132026	-0.692535261922795	-1.0323913757673	-0.183566303041248	-0.604033093505723	-1.07803449569941	-0.906567153605806	-0.981710157332073	-0.465089307304151	-0.456348164687576	-0.8397302599911	-0.774551737153194	-0.631732276649589	-1.05047484727011	-0.813439971012273	-0.716171754888319	-1.02618774023829	-1.06348516760952	-1.18328928719741	-1.04481347411049	-0.347887461988729	-0.882640084508184	-0.592547288637205	-0.582664005643508	-1.02114421247572	-0.0463850362243654	-0.815257650082148	0.330048026779301	-0.530359298131041	-1.02095418580885	-1.03029572524765	-0.828148282094558	-0.80266366245595	-0.784137603769918	-0.555483197735864	-0.0559246816147171	-0.0835282474303477	-0.391397991877251	-0.499728455124429	-0.818993401431425	-0.782508692784126	-0.95240327553854	-0.232110988355152	-1.09454304269813	-0.799965738702816	-0.884859561138635	-0.736050999940094	-0.695787617273262	-0.300052060841547	-0.465929968533981	-0.837830988946927	-0.918784906293514	-0.740791846297692	-0.663458366868083	0.0880338026404555	-0.96828749619767	0.57868442539022	-0.846789775496917	-0.990118816029508	-0.591884030408583	0.248816422767084	-0.743863446040363	-0.818576046812977	2.2675377420874	-0.864516284823695	-0.299783163962181	-0.780172532692588	0.0867580080792441	-0.150168875140094	-0.251658926949342	-0.0255349226702151	-0.185158961676295	-0.0853905694538198	-0.128447513806485	0.469512314489142	-0.720569631721938	-0.265006182544672	0.219388426009002	-1.04865590683806	0.752979876522302
mm10_nast.10043	0.350469901755904	0.454215023555272	0.273141183149965	1.06641425381434	0.563970371912804	0.975698920459802	0.221789921359928	0.633505955945716	0.913909831010774	0.469875478806191	0.365803331362225	0.242815273855247	0.657129136889574	0.0812774314047878	0.720705003180181	0.461756335908406	0.260599688877096	0.15643770711736	3.80773010175891	0.433341727313732	0.910756988146506	0.671749390556112	0.225611073977355	0.394037688757681	0.575754080493974	0.653426842960831	0.257085611928053	0.152425872363192	0.65955874030609	0.282413997035241	0.193272795225364	0.1168158992075	0.200269101836532	0.0742532557454876	0.216140767333485	0.626643731557448	0.171771623585036	3.15054034014622	0.00416271497160373	2.49288722330723	0.295780198350073	0.975871632724266	1.8926743969104	0.490675271702427	0.369667317069362	0.800766551509052	0.0621273217181012	0.496696522068126	0.245731281318317	0.202748468629619	0.388931569113825	0.396526803321342	0.223046765545442	0.28485518234651	0.176719490814171	0.42748564331493	0.268295497115608	0.431426192123042	0.433992796797634	0.108071838318152	0.315468439563659	0.519899527320627	0.204203056129885	0.04588461420499	0.161453992607145	0.208644646296989	0.239586850689143	0.0195856169585114	0.363219933498368	0.210905626404001	0.132831249028122	0.09882589491034	0.174221734434013	0.0531803624412896	0.169271793678817	0.319812170558953	0.225142367678932	0.0692612523757089	2.12851237396385	0.929163560587834	0.0227748661376756	0.288948247031129	0.208697139670496	0.00759475109655397	0.414282420817981	0.122226817565569	0.0993815095097903	-0.042493682522149	0.326566537936869	0.103547731412939	2.56684162124175	-0.0369958227400536	0.0884554644988241	0.151552973851115	0.0939452411876303	0.153480859181241	0.102451849211764	0.240229495491814	0.197302346028576	0.429988122071537	0.58418082464174	0.277274469136532	0.315377098086588	0.239186348637542	0.518569156098257	0.114804831620906	0.134892914246707	0.447412292974076	0.358983914041747	0.308641047501085	0.369703760823162	-0.0116702414799127	0.12806773511824	0.234948501953854	0.00435967404290524	0.0674998007335428	0.0741116009835103	0.446108835815994	0.0810891381356129	0.114201261432225	0.0898101155419106	0.063066496704916	0.112979687832309	0.0192318036388755	0.0126912204350085	0.0250570554205334	0.213104344490625	0.125370262284944	-0.00293079191711986	0.177834591617861	0.206050000996405	0.113257691631259	0.0805611785325742	0.202562058098129	0.249491310201572	0.0374530274161075	0.164030758456893	0.0131424366870169	0.0752562517922799	0.0266655699397936	0.244296102047689	0.199261625608644	0.186221712107263	0.040260460065862	0.415560108892424	0.280490457013778	0.22786217200666	0.37883133148719	-0.0775998622338833	0.224251736729905	0.178052082474113	0.141398720730316	0.187769301460708	0.157618373784742	0.0732168680553104	0.181061970149898	0.184136704189803	0.297714907794735	0.289614585315842	0.333473710927004	0.018453621151365	-0.0806327438169844	0.370464654906133	0.142875862438153	0.140281547646855	0.172048757391523	0.365876376880542	-0.0304950583731595	0.0918627924345305	0.213490553044641	0.279052858945824	0.172087318726914	0.0784547941866373	0.257879543230022	0.0222964893978097	0.226320775360667	0.146747274328924	0.0423151846734229	0.102627170619225	0.0787382359344948	0.00670460185730598	0.333979562240311	0.0167730206986611	-0.0560150773418933	0.0108023838799582	0.337345624437176	-0.0452192224288189	0.136764623429249	0.0296528474051998	0.106910920441267	-0.0470896775512194	-0.114476476081506	0.0493295718932546	0.104191562797718	-0.207043579654044	-0.026261195358432	0.000468013878755575	0.0611507084554287	-0.0517068467374586	0.0314082946168771	0.166905435324458	0.256127127715741	0.286472552501252	-0.0569181661648214	-0.0951402926676355	-0.125504844241232	0.0576217669002842	0.154969593363387	0.033803634423827	-0.0873874672764641	0.244984957003429	0.127315479522475	0.0572453341370172	-0.0725981628058147	-0.218517178136988	0.0526610254979938	-0.0105730946198972	-0.180860791739122	-0.000809396984785176	-0.240340875942784	0.178387377860179	0.0993273503135192	0.151646088293414	0.26200688287245	0.125404010603323	-0.0940386156105328	-0.0202590825776977	-0.169133531866988	0.0544167919444435	0.101243897510519	0.13884764457912	-0.0327882341739595	-0.161316625712799	-0.253371409004708	0.325533456304354	0.134188956585535	-0.206293974268079	-0.014237995465189	-0.151921446762865	-0.0794223358377694	0.316540120167974	0.07777340334913	0.341776920202893	-0.0443211464001915	0.0972245728541572	-0.188996071984749	0.105942642731107	-0.0691680037529014	-0.0249546153597304	-0.00920800215514116	0.210317849444654	-0.13066312069881	-0.0492706176360801	0.0207282008734313	-0.0845305734069445	0.161871320628174	0.874195906558473	-0.117977230311924	-0.0631812905617766	-0.125064100949246	-0.0619962591762488	0.0542627200248686	0.023114289766826	-0.0161304032221838	0.0481037205224376	-0.173552235146561	0.0894597541574671	-0.167391791090223	0.0886926145010507	-0.089132803242265	0.00610839359480298	-0.0602109056514722	-0.19777960430484	-0.136828517286228	-0.159126325684363	0.248292075376958	-0.389684401503329	-0.182945586384247	0.0056393028652825	-0.0935513730994443	-0.338112327444371	-0.207317813779163	-0.394243996991576	-0.271483431837482	-0.270360437452417	-0.296967709433413	-0.19542473871448	-0.396566128051246	-0.231744744929726	-0.28389007240925	-0.349602122205113	-0.273994831550748	-0.388796593538426	-0.312918581320925	-0.255468464739693	-0.326128968492066	-0.315342114487701	-0.31026214728503	-0.401708321646732	-0.42086260036332	-0.418866224192376	-0.414355254139224	-0.408649462427655	-0.372093936698685	-0.392487197060456	-0.435918507177147	-0.423582093609822	-0.404023631398729	-0.423109743308112	-0.413501675037086	-0.385624466289692	-0.422262641822046	-0.425987863130828	-0.417944435260942	-0.414114973223912	-0.407172613494748	-0.423582093609822	-0.208675081136721	-0.274951276294374	-0.38181120934248	-0.236531329707368	-0.380891242675697	-0.400549353486635	-0.421622207876749	-0.405680614160981	-0.423719954653522	-0.373692852985121	-0.404290721971292	-0.428757946233321	-0.413176909461489	-0.361976288463972	-0.330235774951406	-0.337987397334436	-0.419637499556422	-0.405401419974399	-0.3835649983953	-0.261370213915877	-0.328795334323654	-0.315890618375298	-0.405265336160138	-0.39813491208612	-0.30585637490747	-0.377947284868345	-0.411322053386254	-0.338710875707368	-0.363076230278486	-0.414439567232273	-0.4132906080812	-0.381646877904913	-0.348730459532317	-0.247297571950728	-0.245921967682581	-0.315266146785297	-0.40315378205993	-0.418314704711451	-0.330920698972686	-0.41503649111475	-0.268367972692724	-0.296632025389735	-0.335028480798358	-0.271145788191469	-0.24153815051839	-0.318918563813314	-0.317817342475484	-0.412253958173992	-0.256707368868374	-0.404623540387651	-0.343446399969516	-0.341308833294741	-0.312491187686317	-0.28920164418066	-0.244199895093438	-0.382990946963969	-0.407403579869213	-0.194873216751587	-0.381299508140455	-0.272378310008658	-0.312655017380445	-0.287811808738734	-0.180177797518557	-0.367304408182747	-0.374094090435752	-0.278644074618608	-0.332102161823105	-0.289000600082974	-0.351383797196563	-0.27441711033645	-0.30383956378331	-0.196138723320002	-0.0295396434817764	-0.140290976974328	0.086765678590372	0.219481560218547	0.134592616670727	0.0689549125688929	0.262177346017379	-0.0234836384563433	-0.150036973167289	0.255609142869348	0.399628685260182	-0.228862768956384	-0.14741436700913	-0.0554199469999178	0.0435113841023421	0.00180855840701153	-0.0180686457758913	-0.232914419462589	-0.165568541400251	-0.294991103663523	-0.276089033942165	0.0630158389191261	0.108627801108835	-0.240938110493627	-0.250674209207519	-0.365005015047436	-0.188324038565363	-0.121586483314571	-0.242534904346523	-0.174141488949074	-0.188631205771322	-0.200792676789122	-0.158292017944054	-0.146304258784612	-0.0517346210503129	-0.110272821127736	-0.176708148171337	-0.27048024734268	-0.0167769392882571	-0.112525116469922	0.0365392082622967	0.0910771436899541	-0.0998578925833547	-0.0939979250449599	-0.0903871313794847	0.00346181813503023	-0.17436172114387	-0.143419522725252	-0.307521687894354	-0.186793333170658	0.197838723391321	-0.144650661068987	-0.165426704627594	-0.161134333434944	0.0816758937966765	-0.0672308581820306	-0.0331850202850956	-0.00830036961669288	-0.249159724284622	0.00218233369901453	-0.258381785414981	0.090132618038084	-0.0916970531711943	-0.0970445812638359	0.0358125331516126	-0.243815910070887	-0.283462830997802	-0.217404201564224	-0.127222250566667	0.119841750713612	-0.0440131598417075	0.0129772298069602	0.238262197156261	0.17184826154586	0.090684231158551	0.0430071403974613	-0.213125895922608	0.111996730427078	0.111151582893083	-0.206478378922293	-0.129880091268353	0.096932673552957	0.0899968216022126	-0.163089711010437	0.131201879664533	0.139925505005387	0.173788350485279	-0.0528935594744775	-0.236402872625429	-0.176706255277014	0.062379682933532	-0.16996095019238	0.098274818888906	-0.248771275437643	-0.00318609672991534	-0.119411730031495	-0.118191501073302	0.0881177181756418	0.0203334912479621	0.205803831280975	0.155514636272848	0.133656525332265	-0.38653407945226	-0.402144842871134	-0.0511631813430195	-0.281854441816782	-0.286409289516915	-0.265527914190957	-0.35520644472205	-0.380630822531417	-0.0796146630804098	-0.275039873399428	-0.321604845908194	-0.34577686684297	-0.332326356312624	-0.113949842268195	-0.186195322380948	0.0551482273525722	-0.218837477686656	-0.332228626171949	0.0285871998776245	-0.304010182077039	-0.371274219711793	-0.266339469244051	-0.322621919133944	-0.0721762743089915	-0.211118014608878	-0.310123361662811	-0.270828145007338	-0.210408626009222	-0.385665001877558	-0.316219341117636	-0.353278911025941	-0.381909764681266	-0.26862223173106	-0.379855813498228	-0.379889782770146	-0.22319199969715	-0.311175544257806	-0.20117833281975	-0.277745873596427	-0.324754162925577	-0.051481900188789	-0.312479570420083	0.02455577037421	-0.131340426739421	-0.334625948857786	-0.379704965694072	-0.306505393633294	-0.294604861193269	-0.227023434255261	-0.220373290909195	0.0224948731812259	-0.150523790920791	-0.211867594731037	0.00759808925309919	-0.329330056847397	-0.268182984219855	-0.31601347000444	-0.102568969562982	-0.279977919324692	-0.284232864082501	-0.293063697295575	-0.229115051670462	-0.199959966134889	-0.163461935866758	-0.193605457145225	-0.313313600520082	-0.286304093048879	-0.247569138494353	-0.250790923171234	0.0374823791990056	-0.321472106428252	0.140006347472545	-0.264565082053278	-0.355570988445275	-0.108595207477498	0.151884251958188	-0.199635006406305	-0.270140533598264	0.872486903244477	-0.215101757825842	-0.145271673896389	-0.247603338881346	-0.093204769198526	0.00382005985956079	-0.0373472131400338	-0.00859384612358716	-0.202202780367776	-0.061360308569016	0.0786464781285162	0.237737460971109	-0.207750908862211	-0.164657844974568	-0.0596605603849186	-0.314852466459311	0.140682961514057
mm10_nast.10102	2.99018546790184	2.72847983087938	2.99459972392972	3.05492217134688	2.15117154235348	2.84594486757043	2.03430244352239	3.05238201602668	2.27875766028075	2.45810001781666	2.38829081890003	2.26052284187806	3.13347060762616	0.293164176958399	2.67220806674998	2.78698966683184	2.80363161956119	2.46197912457988	2.90180364238899	2.92677797031109	2.78649200531872	2.38900061888957	2.16305779718363	2.02644565038912	2.64271976224122	3.23792502702641	3.16296790260972	2.15826540319671	2.59804944014613	2.08988443103948	1.83798033516631	1.78789282677524	1.22645000754335	1.90365005024733	1.04322793072178	2.4278814026702	0.689860164511396	3.37202160864647	0.789272271572703	1.44610005699255	1.64142268194404	3.07997680915263	2.65614211192005	2.6497877624324	2.3014820474549	3.09145908879759	2.07902320605067	3.08999541522389	2.90252943438019	2.90180399876561	2.9421733987958	2.05542949380914	0.737664115194675	2.75626392431436	2.69181262528435	2.64612768120519	2.3451191922472	2.26154479176692	2.84481262658096	1.12619501850189	1.02828077443888	2.3123543884376	2.34334745931297	0.84110106913414	1.85992012985787	0.800815849745442	0.975880320924502	0.661236786496618	2.81393870793542	0.781875093411027	1.08244979902716	0.878322249597314	1.17938978371654	0.817661918748138	0.014992275386297	2.52515036120602	0.944498992220569	1.16312674155406	1.29617594224461	0.695208437158051	1.26948091210842	2.28137385998267	1.03041766200642	0.907258720797518	2.75934112650661	0.748566960456713	0.607309196192578	-1.134502512195	1.04481451980666	0.664685756504845	3.20173773281897	0.159342428393744	1.05237180718571	0.841280838669116	1.02784039544055	1.13815377954987	2.17575509488376	0.717575706647384	2.24039612910127	2.79940733323942	2.50328530367114	2.66140416744322	2.52808921784206	1.82913716448665	2.54817531660104	2.48362966149526	2.62207491761678	2.91658884204554	2.60001344757167	2.40334706848535	2.93530129574303	0.973677836312048	1.98120850303643	2.51339165129897	0.579082718452328	0.746459578658706	1.02554020587682	2.59044014546758	0.817253364739017	1.11972103246793	1.13708401862037	1.17671872420671	1.22716762381423	0.957084079776717	0.864914390536808	0.710587351942297	0.985288985610928	0.734520728345635	0.580698524682886	1.37811965593365	1.31481022344958	0.731897637045381	0.751966470034737	0.963219670732315	0.488946073170564	0.804581203580649	2.59307119127425	0.924430493456873	0.807379722993729	0.763154197063588	2.00204948938686	2.29768987721493	2.16494752920874	2.24128331345196	2.12120064636574	2.3832566899054	2.47302844782759	2.38649309194238	1.11362458418684	2.19229734498372	2.38118982322811	0.995695849596538	1.89505609297807	2.37243101387171	0.676126781132756	2.45662947445151	2.64572331622518	2.90235322050652	2.31269559428223	2.48034660415773	1.98694886538314	1.44256070186263	2.72890777578583	2.72490729966882	2.57572251797422	0.716551552606718	2.3156273232688	0.59429507711478	1.64199994561454	2.38911040442998	2.17428707913296	2.42860266459921	2.55418440432791	2.88152116565778	2.06565088475138	2.06559711097437	1.83665578630973	0.381087942864979	1.15443429817322	2.33150522737608	0.109499262266397	1.89912183446349	0.530657099884116	0.779045148552267	0.80315440900376	2.37416174931832	1.42665997372349	2.68289276852893	1.72051000041479	1.75768092383186	1.43995838735239	0.161643158007814	0.637463998236032	0.385174822969759	0.718329704964149	1.07024070603611	0.0713901304695499	0.799076045270883	0.554128706070979	2.28456010476178	0.0913379790007189	2.32526119676316	2.29953541862936	0.437799807871936	0.36977083578963	0.204756162790681	2.10727143435537	0.799042832739962	0.517981690448428	0.368601308464352	0.951858732955865	1.8938081866335	1.03898991259463	0.515553598847744	-0.152150958826776	0.684882580877272	0.842309995735358	-0.274884076396649	1.03000895196012	-1.54742800433954	2.16938019385881	2.80159630230403	2.40484439084385	2.63913989340567	1.74948758066938	0.0484079866237477	2.09931008876224	-0.108700826561511	0.895720430318673	1.97244150658106	2.10122261351071	0.453304990937405	1.79319004288805	-1.879924074647	2.54360817656287	0.342388258502723	-0.751854589273717	0.306477916255602	-0.488605447756976	0.524235285889803	2.46468246246545	0.138267593769184	2.69075986577725	0.380061919079483	1.39211942133306	0.0542652125776635	0.632728523321863	0.331155283906882	-0.10983277158365	-0.0379716593544452	0.816282461616197	-0.0739467086177473	-0.249396090306957	1.68668194276922	0.568241517556217	2.47800072069957	-0.861279540546008	1.19297137190157	1.19470891071766	1.02545367663039	0.0396469172301642	0.465361289531557	0.0727218733307743	0.78766077947935	2.2161603980142	0.170768448078033	0.584432005047975	0.217058307904524	0.307512767115544	-1.63757740608127	0.441323281493677	0.443093652323615	-0.0597865178185548	0.252230005727023	-0.959483324091558	2.35612662091118	-4.63527308690678	-2.03237020337377	-3.25175420588426	-0.843594030993312	-6.06311667701676	-1.72799091530052	-5.45417323369079	-4.27171988789619	-2.08668800560643	-4.67445857668951	-3.87183592816652	-6.16280069234845	-4.41945979295452	-4.46571113525628	-3.44845795721812	-1.43931670886787	-5.20780475814813	-3.84426531438502	-4.51062713328859	-1.98703970248801	-1.92852717655032	-1.16166740510783	-6.55814959607805	-5.83433579536495	-6.25280642790139	-5.88151486658285	-4.35118629903236	-3.45156407043817	-4.19345287830559	-6.62803468631093	-6.43465980737167	-5.49856868029338	-6.38837027732609	-6.48533896104742	-3.48747487205595	-6.68885582545188	-6.48655813490527	-6.44184345571406	-5.7354171055643	-5.6051859639522	-5.93963911504616	-3.2263349678849	0.37996982930104	-5.27663255268565	-4.43748125624416	-4.95926156975396	-3.87024448265833	-5.85573116559603	-5.77541788499171	-5.65839553333842	-4.26079301505022	-4.32151773725754	-6.1206609140248	-4.18683107162977	-5.64268949635	-4.86217657371499	-5.03825797256605	-5.97221130615522	-5.91120466689216	-3.40469058998928	-3.72571228658661	-3.33832999453831	-0.283936820936399	-5.43988229326363	-6.09251729141242	-2.74797488216045	-5.97510220359311	-4.9235074007698	-4.92048381814531	-4.05053107908093	-6.52726042802206	-5.37471315425683	-5.69720708276317	-4.4017974912752	-5.45689271122184	-3.66929172047308	-2.87489612875901	-4.45614849575844	-5.94919343112396	-3.69479603310574	-5.32264367852641	-3.60850876241643	-4.19769720784986	-2.51730020726817	-1.4769001599074	-4.2037783074476	-5.98184341102826	-5.32761959153129	-6.14292425007323	-4.72951222491417	-5.98171620585606	-2.88670660146894	-1.24812714398392	-4.75668466296394	-5.13423294594669	-1.85176060272581	-5.26357863044334	-4.2306270949602	0.622995395953222	-4.94600432521704	-4.95062665877893	-5.7707768404718	-3.60291612974232	-2.69422725489526	-5.11094482803064	-5.69691219376899	-0.913714091711943	-4.31162451241219	-0.970711508005272	-4.70345058437058	-3.07891844283137	-1.67149656379755	-0.708588564842226	1.82767974034245	1.25104604423769	1.10673983542345	2.26038543355813	1.86804805598648	2.0385097697221	1.93590720235784	2.16245358116468	0.42612784888419	2.46543416175177	2.65753512148448	1.41722806304547	0.0340460380768383	2.2621596527649	2.33724690159861	1.86626688011028	0.312883121959696	0.924158387440097	1.01576805500952	-2.48621441328456	-0.336415475208793	0.321343740519772	1.56538316181473	0.161385256678135	0.0587477016732229	-3.34252928316422	0.773409949889718	0.470637044161342	0.478091380597067	1.13769933835376	-2.35903539928153	1.48459423287	2.1013605579725	1.44656908650808	1.8159006758753	1.90573116558123	1.46282090859197	-0.626682326778758	0.526114646953422	1.34395224981323	1.62332406548495	1.32182192820948	1.59840899457284	0.869423966055952	2.2668894389955	0.487166403249189	0.743857184795611	0.612715511768655	-0.625092556829143	-0.0229623400056996	1.79620723876361	1.25600868775273	1.22048410415065	-0.663630371933796	1.85449499425224	0.319526228097305	1.71854295462136	2.31509702738593	0.21895115094945	1.921509303103	0.55024154490087	2.1602200026269	0.767844422068559	2.54194981433571	2.21693842450025	1.39230301034801	-1.3238342095164	0.900436027678125	1.85429877541265	1.93775041071737	1.82373035911193	2.17975671867338	2.38919958963833	2.019541683138	2.32449912388607	2.33789369239033	1.46593247269067	2.38147946114286	2.52579705525904	1.44907518235446	1.25664615527632	2.34337004811266	2.78234204424603	1.04661283165076	2.23916571869421	2.76885588423493	2.4159901067238	1.45598090539596	-2.28218071974221	-2.26197406139661	2.24668415249858	2.30273748931536	1.38693207390207	-0.681895767871993	2.1428347104931	1.45407271033912	0.531249368235558	2.31286559131523	2.00477285529333	2.47425850334181	2.56978188430014	2.23190284166122	-4.01465662348484	-3.6442621745789	1.95505922884567	-0.298629303261316	-1.00950510606648	1.00327300987404	-2.56924338281775	-2.29285474490064	1.48140492565147	0.197664254490158	-3.54453404067434	-4.30534301050737	-3.28103219984122	0.933349221871607	-0.809862619372687	1.75338451431133	1.74103047466783	-1.06991898360485	1.60297079220756	-1.7904940959512	-3.01825111526137	-0.568088422904825	-1.12379748632748	2.01148408981905	0.363149855172677	0.871486899028804	-0.651401466730008	-0.756226112766931	-4.86603927183748	0.72585970271107	-0.369084116523989	-3.88636373127185	-2.32551949839944	-5.26707265339433	-4.41432685556782	2.12613705211842	-1.88336826863159	1.70022795035114	0.725369209043251	-1.77284049871536	1.95013567182587	-0.0952319940903918	2.36789496692817	0.931096512938248	-1.46282587433876	-3.05087716574009	-0.782906427391637	-0.205160175548518	0.0152665074474008	0.825173141580412	1.26392828536535	1.92697775121298	-0.127854024843245	0.379034724918814	0.274704056664787	-0.730893932233738	-2.19682580067708	1.75711417373663	-4.56387353742357	-2.54280408228429	-0.408312220394433	-0.00715792812750725	0.818840542254531	1.51113917263473	0.562894220734831	-1.94293178705428	-0.204746066831424	0.00585716042811681	-0.0331485536095672	2.11184199393983	-2.4022806071323	1.84805198323065	1.49431571415928	-3.1024928487036	0.943261081484107	1.91435055099155	0.0459023348170448	-3.23239743204457	2.38330213537128	-3.42357300464395	0.846566918626214	-1.13458098453147	1.58156422700575	0.71567510608607	-0.991374404064617	-0.439331466946433	-1.73967586295711	-0.269663886063225	-0.209716615859607	0.189977722928158	-0.239369520919096	-1.05154182480263	-0.464310241869482	-3.72993842835523	0.282730969627992
```
